# Metabolic Symbiosis between Oxygenated and Hypoxic Tumour Cells: An Agent-based Modelling Study

**DOI:** 10.1101/2023.07.24.550289

**Authors:** PG Jayathilake, P Victori, CE Pavillet, D Voukantsis, A Miar, A Arora, AL Harris, KJ Morten, FM Buffa

## Abstract

Deregulated metabolism is one of the hallmarks of cancer. It is well-known that tumour cells tend to metabolize glucose via glycolysis even when oxygen is available and mitochondrial respiration is functional. However, the lower energy efficiency of aerobic glycolysis with respect to mitochondrial respiration makes this behaviour, namely the Warburg effect, counter-intuitive, although it has now been recognized as a source of anabolic precursors. On the other hand, there is evidence that oxygenated tumour cells could be fuelled by exogenous lactate produced from glycolysis, and that glycolytic tumour cells export lactate to the environment. Using a multi-scale approach combining multi-agent modelling, diffusion-reaction and stoichiometric equations, we simulated these cell populations and their environment, and studied the metabolic co-operation between cells exposed to different oxygen concentration and nutrient abundance. The results show that the metabolic cooperation between cells reduces the depletion of environmental glucose, resulting in an overall advantage of using aerobic glycolysis. In addition, the environmental oxygen level was found to be decreased by the symbiosis, promoting a further shift towards anaerobic glycolysis. However, the oxygenated and hypoxic cell populations may gradually reach quasi-equilibrium. A sensitivity analysis based on Latin hypercube sampling and partial rank correlation shows that the symbiotic dynamics depends on properties of the specific cell such as the minimum glucose level needed for glycolysis. Our results suggest that strategies that block glucose transporters may be more effective than those blocking lactate intake transporters to reduce tumour growth by blocking lactate production.

**AUTHOR SUMMARY:** Metabolic alteration is one of the hallmarks of cancer and the well-known metabolic alteration of tumour cells is that cells prefer to do glycolysis over mitochondrial respiration even under well-oxygenated and functional mitochondrial conditions. On the other hand, there is evidence that oxygenated tumour cells could be fuelled by exogenous lactate produced from hypoxic glycolytic cells in which it can create a metabolic co-operation between oxygenated and hypoxic cell populations. This metabolic co-operation could allow tumour cells to economically share oxygen and glucose and promote tumour survival. Using a multi-scale approach combining multi-agent modelling, diffusion-reaction and stoichiometric equations, we studied this metabolic co-operation between different populations of cells, exposed to a changing microenvironment. We predict that the tumour environmental glucose depletion is decreased while the oxygen depletion is increased by this metabolic symbiosis, promoting a further shift towards glycolysis. Our results also show that blocking glucose transporters could be more effective than blocking lactate intake transporters, because the former would disrupt both glycolysis and lactate production, drastically reducing tumour growth.

## Supplementary material for "Metabolic Symbiosis between Oxygenated and Hypoxic Tumour Cells: An Agent-based Modelling Study": S1-File-Cell_Regulatory_Network: initialState

```
<?xml version="1.0" encoding="UTF-8"?>
<initialStates>
  <initialState name="initState_1" value="EGFR;1"/>
  <initialState name="initState_2" value="FGFR;1"/>
  <initialState name="initState_3" value="p53;0 EGFR;1"/>
  <initialState name="initState_4" value="p53;0 FGFR;1"/>
  <initialState name="initState_5" value="EGFR;1 p14;0"/>
  <initialState name="initState_6" value="p14;0 FGFR;1"/>
  <initialState name="initState_7" value="PI3K;1 EGFR;1 AKT;1"/>
  <initialState name="initState_8" value="PI3K;1 AKT;1 FGFR;1"/>
  <initialState name="initState_9" value="RAF;1"/>
  <initialState name="initState_10" value="RAS;1"/>
  <initialState name="initState_11" value="RAF;0 EGFR;0 AKT;0 FGFR;1"/>
  <initialState name="initState_12" value="p21;0 p53;0 EGFR;1"/>
  <initialState name="initState_13" value="p21;0 p53;0 FGFR;1"/>
  <initialState name="initState_14" value="p21;1 p53;0 EGFR;1"/>
  <initialState name="initState_15" value="p21;1 p53;0 FGFR;1"/>
  <initialState name="initState_16" value="p38;0 JNK;0"/>
  <initialState name="initState_17" value="p38;1 JNK;1"/>
  <initialState name="initState_18" value="p38;0 JNK;1"/>
  <initialState name="initState_19" value="p38;1 JNK;0"/>
  <initialState name="initState_20" value="GADD45;0"/>
  <initialState name="initState_21" value="ERK;1"/>
  <initialState name="initState_22" value="RAS;1 JNK;1"/>
  <initialState name="initState_23" value="EGFR;1 PTEN;0"/>
  <initialState name="initState_24" value="FGFR;1 PTEN;0"/>
  <initialState name="initState_25" value="p21;1 Apoptosis;1 PI3K;1 FOS;0 AKT;0 MEK1_2;0 MDM2;0 MSK;1 TAOK;0 PTEN;1 ATM;0 RSK;0 GADD45;1 TGFBR;0 ELK1;1 MYC;1 Proliferation;0 MAP3K1_3;1 EGFR;0 RAS;1 FGFR;1 JUN;1 p38;1 FOXO3;1 RAF;1 TAK1;0 PKC;1 SMAD;0 SPRY;0 CREB;1 p14;1 ATF2;1 PDK1;1 MAX;1 AP1;1 p70;0 GAB1;1 PLCG;1 ERK;0 MTK1;1 p53;1 BCL2;0 PPP2CA;1 DUSP1;1 Growth_Arrest;1 JNK;1"/>
  <input name="input_0" value="TGFBR_stimulus;0 FGFR_stimulus;0 EGFR_stimulus;0 DNA_damage;0"/>
  <input name="input_1" value="TGFBR_stimulus;0 FGFR_stimulus;0 EGFR_stimulus;1 DNA_damage;0"/>
  <input name="input_2" value="TGFBR_stimulus;0 FGFR_stimulus;1 EGFR_stimulus;0 DNA_damage;0"/>
  <input name="input_3" value="TGFBR_stimulus;0 FGFR_stimulus;1 EGFR_stimulus;1 DNA_damage;0"/>
  <input name="input_4" value="TGFBR_stimulus;0 FGFR_stimulus;0 EGFR_stimulus;0 DNA_damage;1"/>
  <input name="input_5" value="TGFBR_stimulus;1 FGFR_stimulus;0 EGFR_stimulus;0 DNA_damage;0"/>
  <input name="input_6" value="TGFBR_stimulus;1 FGFR_stimulus;0 EGFR_stimulus;0 DNA_damage;1"/>
  <input name="input_7" value="TGFBR_stimulus;0 FGFR_stimulus;0 EGFR_stimulus;1 DNA_damage;1"/>
  <input name="input_8" value="TGFBR_stimulus;1 FGFR_stimulus;0 EGFR_stimulus;1 DNA_damage;0"/>
  <input name="input_9" value="TGFBR_stimulus;1 FGFR_stimulus;0 EGFR_stimulus;1 DNA_damage;1"/>
  <input name="input_10" value="TGFBR_stimulus;0 FGFR_stimulus;1 EGFR_stimulus;0 DNA_damage;1"/>
  <input name="input_11" value="TGFBR_stimulus;1 FGFR_stimulus;1 EGFR_stimulus;0 DNA_damage;0"/>
  <input name="input_12" value="TGFBR_stimulus;1 FGFR_stimulus;1 EGFR_stimulus;0 DNA_damage;1"/>
  <input name="input_13" value="TGFBR_stimulus;0 FGFR_stimulus;1 EGFR_stimulus;1 DNA_damage;1"/>
  <input name="input_14" value="TGFBR_stimulus;1 FGFR_stimulus;1 EGFR_stimulus;1 DNA_damage;0"/>
  <input name="input_15" value="TGFBR_stimulus;1 FGFR_stimulus;1 EGFR_stimulus;1 DNA_damage;1"/>
</initialStates>
```
