## Supplementary material for "Metabolic Symbiosis between Oxygenated and Hypoxic Tumour Cells: An Agent-based Modelling Study": S1-File-Cell_Regulatory_Network: modelSimplifier

```
<?xml version="1.0" encoding="UTF-8"?>
<modelModifierConfig>
  <modelSimplifications>
    <simplificationConfig name="red1" strict="true" removeList="p21 FOS MEK1_2 MDM2 TAOK ATM RSK GADD45 TGFBR ELK1 MYC MAP3K1_3 RAS FRS2 JUN p38 FOXO3 RAF TAK1 PKC SMAD SPRY CREB ATF2 PDK1 MAX SOS AP1 p70 GAB1 PLCG MTK1 BCL2 PPP2CA DUSP1 JNK"/>
    <simplificationConfig name="red2" strict="true" removeList="PI3K FOS MEK1_2 MDM2 MSK TAOK PTEN ATM RSK GADD45 TGFBR ELK1 MYC MAP3K1_3 FRS2 JUN p38 FOXO3 TAK1 PKC SMAD SPRY CREB p14 ATF2 PDK1 MAX SOS AP1 p70 GAB1 PLCG MTK1 GRB2 BCL2 PPP2CA DUSP1 JNK"/>
    <simplificationConfig name="red3" strict="true" removeList="p21 PI3K FOS AKT MEK1_2 MDM2 MSK TAOK PTEN ATM RSK TGFBR ELK1 MYC MAP3K1_3 EGFR FGFR FRS2 JUN FOXO3 RAF TAK1 PKC SMAD SPRY CREB p14 ATF2 PDK1 MAX SOS AP1 p70 GAB1 PLCG MTK1 p53 GRB2 BCL2 PPP2CA DUSP1"/>
    <simplificationConfig name="red4" strict="true" removeList="p21 Apoptosis FOS MDM2 MSK TAOK PTEN ATM RSK GADD45 TGFBR ELK1 MYC Proliferation FGFR FRS2 JUN p38 FOXO3 TAK1 PKC SMAD CREB p14 ATF2 PDK1 MAX SOS AP1 p70 GAB1 PLCG MTK1 p53 BCL2 PPP2CA DUSP1 Growth_Arrest JNK"/>
    <simplificationConfig name="red5" strict="true" removeList="p21 PI3K FOS AKT MEK1_2 MDM2 MSK TAOK PTEN ATM RSK GADD45 TGFBR ELK1 MYC MAP3K1_3 EGFR RAS FGFR FRS2 JUN p38 FOXO3 RAF TAK1 PKC SMAD SPRY CREB p14 ATF2 PDK1 MAX SOS AP1 p70 GAB1 PLCG ERK MTK1 p53 GRB2 BCL2 PPP2CA DUSP1 JNK"/>
    <simplificationConfig name="red6" strict="true" removeList="p21 PI3K FOS AKT MEK1_2 MDM2 MSK TAOK PTEN ATM RSK GADD45 TGFBR ELK1 MYC MAP3K1_3 EGFR RAS FGFR FRS2 JUN p38 FOXO3 RAF TAK1 PKC SMAD SPRY CREB p14 ATF2 PDK1 MAX SOS AP1 p70 GAB1 PLCG ERK MTK1 p53 GRB2 BCL2 PPP2CA DUSP1 JNK"/>
  </modelSimplifications>
  <listOfUsers/>
</modelModifierConfig>
```
