## Supplementary material for "Metabolic Symbiosis between Oxygenated and Hypoxic Tumour Cells: An Agent-based Modelling Study": S1-File-Cell_Regulatory_Network: mutant

```
<?xml version="1.0" encoding="UTF-8"?>
<perturbationConfig>
  <listOfPerturbations>
    <mutant name="EGFR E1">
      <change target="EGFR" min="1" max="1"/>
    </mutant>
    <mutant name="FGFR E1">
      <change target="FGFR" min="1" max="1"/>
    </mutant>
    <mutant name="p53 KO">
      <change target="p53" min="0" max="0"/>
    </mutant>
    <mutant name="p14 KO">
      <change target="p14" min="0" max="0"/>
    </mutant>
    <mutant name="PI3K E1">
      <change target="PI3K" min="1" max="1"/>
    </mutant>
    <mutant name="AKT E1">
      <change target="AKT" min="1" max="1"/>
    </mutant>
    <mutant name="RAS E1">
      <change target="RAS" min="1" max="1"/>
    </mutant>
    <mutant name="RAF E1">
      <change target="RAF" min="1" max="1"/>
    </mutant>
    <mutant name="AKT KO">
      <change target="AKT" min="0" max="0"/>
    </mutant>
    <mutant name="EGFR KO">
      <change target="EGFR" min="0" max="0"/>
    </mutant>
    <mutant name="RAF KO">
      <change target="RAF" min="0" max="0"/>
    </mutant>
    <mutant name="p21 E1">
      <change target="p21" min="1" max="1"/>
    </mutant>
    <mutant name="p21 KO">
      <change target="p21" min="0" max="0"/>
    </mutant>
    <mutant name="ERK E1">
      <change target="ERK" min="1" max="1"/>
    </mutant>
    <mutant name="p38 KO">
      <change target="p38" min="0" max="0"/>
    </mutant>
    <mutant name="JNK KO">
      <change target="JNK" min="0" max="0"/>
    </mutant>
    <mutant name="p38 E1">
      <change target="p38" min="1" max="1"/>
    </mutant>
    <mutant name="JNK E1">
      <change target="JNK" min="1" max="1"/>
    </mutant>
    <mutant name="GADD45 KO">
      <change target="GADD45" min="0" max="0"/>
    </mutant>
    <mutant name="PTEN KO">
      <change target="PTEN" min="0" max="0"/>
    </mutant>
    <mutant name="FGFR E1, p53 KO">
      <change target="FGFR" min="1" max="1"/>
      <change target="p53" min="0" max="0"/>
    </mutant>
    <mutant name="EGFR E1, p53 KO">
      <change target="EGFR" min="1" max="1"/>
      <change target="p53" min="0" max="0"/>
    </mutant>
    <mutant name="FGFR E1, PI3K E1, AKT E1">
      <change target="FGFR" min="1" max="1"/>
      <change target="PI3K" min="1" max="1"/>
      <change target="AKT" min="1" max="1"/>
    </mutant>
    <mutant name="EGFR E1, PI3K E1, AKT E1">
      <change target="EGFR" min="1" max="1"/>
      <change target="PI3K" min="1" max="1"/>
      <change target="AKT" min="1" max="1"/>
    </mutant>
    <mutant name="FGFR E1, p14 KO">
      <change target="FGFR" min="1" max="1"/>
      <change target="p14" min="0" max="0"/>
    </mutant>
    <mutant name="EGFR E1, p14 KO">
      <change target="EGFR" min="1" max="1"/>
      <change target="p14" min="0" max="0"/>
    </mutant>
    <mutant name="FGFR E1, AKT KO, EGFR KO, RAF KO">
      <change target="FGFR" min="1" max="1"/>
      <change target="AKT" min="0" max="0"/>
      <change target="EGFR" min="0" max="0"/>
      <change target="RAF" min="0" max="0"/>
    </mutant>
    <mutant name="EGFR E1, p53 KO, p21 KO">
      <change target="EGFR" min="1" max="1"/>
      <change target="p53" min="0" max="0"/>
      <change target="p21" min="0" max="0"/>
    </mutant>
    <mutant name="EGFR E1, p53 KO, p21 E1">
      <change target="EGFR" min="1" max="1"/>
      <change target="p53" min="0" max="0"/>
      <change target="p21" min="1" max="1"/>
    </mutant>
    <mutant name="FGFR E1, p53 KO, p21 E1">
      <change target="FGFR" min="1" max="1"/>
      <change target="p53" min="0" max="0"/>
      <change target="p21" min="1" max="1"/>
    </mutant>
    <mutant name="FGFR E1, p53 KO, p21 KO">
      <change target="FGFR" min="1" max="1"/>
      <change target="p53" min="0" max="0"/>
      <change target="p21" min="0" max="0"/>
    </mutant>
    <mutant name="p38 E1, JNK E1">
      <change target="p38" min="1" max="1"/>
      <change target="JNK" min="1" max="1"/>
    </mutant>
    <mutant name="p38 KO, JNK KO">
      <change target="p38" min="0" max="0"/>
      <change target="JNK" min="0" max="0"/>
    </mutant>
    <mutant name="JNK KO, p38 E1">
      <change target="JNK" min="0" max="0"/>
      <change target="p38" min="1" max="1"/>
    </mutant>
    <mutant name="p38 KO, JNK E1">
      <change target="p38" min="0" max="0"/>
      <change target="JNK" min="1" max="1"/>
    </mutant>
    <mutant name="RAS E1, JNK E1">
      <change target="RAS" min="1" max="1"/>
      <change target="JNK" min="1" max="1"/>
    </mutant>
    <mutant name="EGFR E1, PTEN KO">
      <change target="EGFR" min="1" max="1"/>
      <change target="PTEN" min="0" max="0"/>
    </mutant>
    <mutant name="FGFR E1, PTEN KO">
      <change target="FGFR" min="1" max="1"/>
      <change target="PTEN" min="0" max="0"/>
    </mutant>
    <mutant name="EGFRI KO">
      <change target="EGFRI" min="0" max="0"/>
    </mutant>
    <mutant name="EGFRD KO">
      <change target="EGFRD" min="0" max="0"/>
    </mutant>
    <mutant name="EGFRI_affinity KO">
      <change target="EGFRI_affinity" min="0" max="0"/>
    </mutant>
    <mutant name="FGFRI KO">
      <change target="FGFRI" min="0" max="0"/>
    </mutant>
    <mutant name="FGFRD KO">
      <change target="FGFRD" min="0" max="0"/>
    </mutant>
    <mutant name="cMETI KO">
      <change target="cMETI" min="0" max="0"/>
    </mutant>
    <mutant name="cMETD KO">
      <change target="cMETD" min="0" max="0"/>
    </mutant>
    <mutant name="Growth_Inhibitor KO">
      <change target="Growth_Inhibitor" min="0" max="0"/>
    </mutant>
    <mutant name="GI KO">
      <change target="GI" min="0" max="0"/>
    </mutant>
    <mutant name="EGFRI KO, EGFRD KO, EGFRI_affinity KO, FGFRI KO, FGFRD KO, cMETI KO, cMETD KO, Growth_Inhibitor KO, GI KO">
      <change target="EGFRI" min="0" max="0"/>
      <change target="EGFRD" min="0" max="0"/>
      <change target="EGFRI_affinity" min="0" max="0"/>
      <change target="FGFRI" min="0" max="0"/>
      <change target="FGFRD" min="0" max="0"/>
      <change target="cMETI" min="0" max="0"/>
      <change target="cMETD" min="0" max="0"/>
      <change target="Growth_Inhibitor" min="0" max="0"/>
      <change target="GI" min="0" max="0"/>
    </mutant>
    <mutant name="EGFR E1, EGFRI KO, EGFRD KO, EGFRI_affinity KO, FGFRI KO, FGFRD KO, cMETI KO, cMETD KO, Growth_Inhibitor KO, GI KO">
      <change target="EGFR" min="1" max="1"/>
      <change target="EGFRI" min="0" max="0"/>
      <change target="EGFRD" min="0" max="0"/>
      <change target="EGFRI_affinity" min="0" max="0"/>
      <change target="FGFRI" min="0" max="0"/>
      <change target="FGFRD" min="0" max="0"/>
      <change target="cMETI" min="0" max="0"/>
      <change target="cMETD" min="0" max="0"/>
      <change target="Growth_Inhibitor" min="0" max="0"/>
      <change target="GI" min="0" max="0"/>
    </mutant>
    <mutant name="FGFR E1, EGFRI KO, EGFRD KO, EGFRI_affinity KO, FGFRI KO, FGFRD KO, cMETI KO, cMETD KO, Growth_Inhibitor KO, GI KO">
      <change target="FGFR" min="1" max="1"/>
      <change target="EGFRI" min="0" max="0"/>
      <change target="EGFRD" min="0" max="0"/>
      <change target="EGFRI_affinity" min="0" max="0"/>
      <change target="FGFRI" min="0" max="0"/>
      <change target="FGFRD" min="0" max="0"/>
      <change target="cMETI" min="0" max="0"/>
      <change target="cMETD" min="0" max="0"/>
      <change target="Growth_Inhibitor" min="0" max="0"/>
      <change target="GI" min="0" max="0"/>
    </mutant>
    <mutant name="p53 KO, EGFRI KO, EGFRD KO, EGFRI_affinity KO, FGFRI KO, FGFRD KO, cMETI KO, cMETD KO, Growth_Inhibitor KO, GI KO">
      <change target="p53" min="0" max="0"/>
      <change target="EGFRI" min="0" max="0"/>
      <change target="EGFRD" min="0" max="0"/>
      <change target="EGFRI_affinity" min="0" max="0"/>
      <change target="FGFRI" min="0" max="0"/>
      <change target="FGFRD" min="0" max="0"/>
      <change target="cMETI" min="0" max="0"/>
      <change target="cMETD" min="0" max="0"/>
      <change target="Growth_Inhibitor" min="0" max="0"/>
      <change target="GI" min="0" max="0"/>
    </mutant>
    <mutant name="PTEN KO, EGFRI KO, EGFRD KO, EGFRI_affinity KO, FGFRI KO, FGFRD KO, cMETI KO, cMETD KO, Growth_Inhibitor KO, GI KO">
      <change target="PTEN" min="0" max="0"/>
      <change target="EGFRI" min="0" max="0"/>
      <change target="EGFRD" min="0" max="0"/>
      <change target="EGFRI_affinity" min="0" max="0"/>
      <change target="FGFRI" min="0" max="0"/>
      <change target="FGFRD" min="0" max="0"/>
      <change target="cMETI" min="0" max="0"/>
      <change target="cMETD" min="0" max="0"/>
      <change target="Growth_Inhibitor" min="0" max="0"/>
      <change target="GI" min="0" max="0"/>
    </mutant>
    <mutant name="GLUT1 E1">
      <change target="GLUT1" min="1" max="1"/>
    </mutant>
    <mutant name="EGFRI KO, EGFRD KO, EGFRI_affinity KO, FGFRI KO, FGFRD KO, cMETI KO, cMETD KO, Growth_Inhibitor KO, GI KO, GLUT1 E1">
      <change target="EGFRI" min="0" max="0"/>
      <change target="EGFRD" min="0" max="0"/>
      <change target="EGFRI_affinity" min="0" max="0"/>
      <change target="FGFRI" min="0" max="0"/>
      <change target="FGFRD" min="0" max="0"/>
      <change target="cMETI" min="0" max="0"/>
      <change target="cMETD" min="0" max="0"/>
      <change target="Growth_Inhibitor" min="0" max="0"/>
      <change target="GI" min="0" max="0"/>
      <change target="GLUT1" min="1" max="1"/>
    </mutant>
    <mutant name="MYC E1">
      <change target="MYC" min="1" max="1"/>
    </mutant>
    <mutant name="EGFRI KO, EGFRD KO, EGFRI_affinity KO, FGFRI KO, FGFRD KO, cMETI KO, cMETD KO, Growth_Inhibitor KO, GI KO, MYC E1">
      <change target="EGFRI" min="0" max="0"/>
      <change target="EGFRD" min="0" max="0"/>
      <change target="EGFRI_affinity" min="0" max="0"/>
      <change target="FGFRI" min="0" max="0"/>
      <change target="FGFRD" min="0" max="0"/>
      <change target="cMETI" min="0" max="0"/>
      <change target="cMETD" min="0" max="0"/>
      <change target="Growth_Inhibitor" min="0" max="0"/>
      <change target="GI" min="0" max="0"/>
      <change target="MYC" min="1" max="1"/>
    </mutant>
    <mutant name="PI3K E1, EGFRI KO, EGFRD KO, EGFRI_affinity KO, FGFRI KO, FGFRD KO, cMETI KO, cMETD KO, Growth_Inhibitor KO, GI KO">
      <change target="PI3K" min="1" max="1"/>
      <change target="EGFRI" min="0" max="0"/>
      <change target="EGFRD" min="0" max="0"/>
      <change target="EGFRI_affinity" min="0" max="0"/>
      <change target="FGFRI" min="0" max="0"/>
      <change target="FGFRD" min="0" max="0"/>
      <change target="cMETI" min="0" max="0"/>
      <change target="cMETD" min="0" max="0"/>
      <change target="Growth_Inhibitor" min="0" max="0"/>
      <change target="GI" min="0" max="0"/>
    </mutant>
    <mutant name="LDHA E1">
      <change target="LDHA" min="1" max="1"/>
    </mutant>
    <mutant name="LDHB E1">
      <change target="LDHB" min="1" max="1"/>
    </mutant>
    <mutant name="EGFRI KO, EGFRD KO, EGFRI_affinity KO, FGFRI KO, FGFRD KO, cMETI KO, cMETD KO, Growth_Inhibitor KO, GI KO, LDHA E1">
      <change target="EGFRI" min="0" max="0"/>
      <change target="EGFRD" min="0" max="0"/>
      <change target="EGFRI_affinity" min="0" max="0"/>
      <change target="FGFRI" min="0" max="0"/>
      <change target="FGFRD" min="0" max="0"/>
      <change target="cMETI" min="0" max="0"/>
      <change target="cMETD" min="0" max="0"/>
      <change target="Growth_Inhibitor" min="0" max="0"/>
      <change target="GI" min="0" max="0"/>
      <change target="LDHA" min="1" max="1"/>
    </mutant>
    <mutant name="EGFRI KO, EGFRD KO, EGFRI_affinity KO, FGFRI KO, FGFRD KO, cMETI KO, cMETD KO, Growth_Inhibitor KO, GI KO, LDHB E1">
      <change target="EGFRI" min="0" max="0"/>
      <change target="EGFRD" min="0" max="0"/>
      <change target="EGFRI_affinity" min="0" max="0"/>
      <change target="FGFRI" min="0" max="0"/>
      <change target="FGFRD" min="0" max="0"/>
      <change target="cMETI" min="0" max="0"/>
      <change target="cMETD" min="0" max="0"/>
      <change target="Growth_Inhibitor" min="0" max="0"/>
      <change target="GI" min="0" max="0"/>
      <change target="LDHB" min="1" max="1"/>
    </mutant>
    <mutant name="p53 KO, PTEN KO, EGFRI KO, EGFRD KO, EGFRI_affinity KO, FGFRI KO, FGFRD KO, cMETI KO, cMETD KO, Growth_Inhibitor KO, GI KO">
      <change target="p53" min="0" max="0"/>
      <change target="PTEN" min="0" max="0"/>
      <change target="EGFRI" min="0" max="0"/>
      <change target="EGFRD" min="0" max="0"/>
      <change target="EGFRI_affinity" min="0" max="0"/>
      <change target="FGFRI" min="0" max="0"/>
      <change target="FGFRD" min="0" max="0"/>
      <change target="cMETI" min="0" max="0"/>
      <change target="cMETD" min="0" max="0"/>
      <change target="Growth_Inhibitor" min="0" max="0"/>
      <change target="GI" min="0" max="0"/>
    </mutant>
    <mutant name="EGFR E1, PTEN KO, EGFRI KO, EGFRD KO, EGFRI_affinity KO, FGFRI KO, FGFRD KO, cMETI KO, cMETD KO, Growth_Inhibitor KO, GI KO">
      <change target="EGFR" min="1" max="1"/>
      <change target="PTEN" min="0" max="0"/>
      <change target="EGFRI" min="0" max="0"/>
      <change target="EGFRD" min="0" max="0"/>
      <change target="EGFRI_affinity" min="0" max="0"/>
      <change target="FGFRI" min="0" max="0"/>
      <change target="FGFRD" min="0" max="0"/>
      <change target="cMETI" min="0" max="0"/>
      <change target="cMETD" min="0" max="0"/>
      <change target="Growth_Inhibitor" min="0" max="0"/>
      <change target="GI" min="0" max="0"/>
    </mutant>
    <mutant name="EGFR E1, p53 KO, PTEN KO, EGFRI KO, EGFRD KO, EGFRI_affinity KO, FGFRI KO, FGFRD KO, cMETI KO, cMETD KO, Growth_Inhibitor KO, GI KO">
      <change target="EGFR" min="1" max="1"/>
      <change target="p53" min="0" max="0"/>
      <change target="PTEN" min="0" max="0"/>
      <change target="EGFRI" min="0" max="0"/>
      <change target="EGFRD" min="0" max="0"/>
      <change target="EGFRI_affinity" min="0" max="0"/>
      <change target="FGFRI" min="0" max="0"/>
      <change target="FGFRD" min="0" max="0"/>
      <change target="cMETI" min="0" max="0"/>
      <change target="cMETD" min="0" max="0"/>
      <change target="Growth_Inhibitor" min="0" max="0"/>
      <change target="GI" min="0" max="0"/>
    </mutant>
  </listOfPerturbations>
  <listOfUsers>
    <user key="stable_search" value="EGFR E1, p53 KO, PTEN KO, EGFRI KO, EGFRD KO, EGFRI_affinity KO, FGFRI KO, FGFRD KO, cMETI KO, cMETD KO, Growth_Inhibitor KO, GI KO"/>
  </listOfUsers>
</perturbationConfig>
```
