## Supplementary material for "Metabolic Symbiosis between Oxygenated and Hypoxic Tumour Cells: An Agent-based Modelling Study": S1-File-Cell_Regulatory_Network: reg2dyn_parameters

```
<?xml version="1.0" encoding="UTF-8"?>
<simulationParameters nodeOrder="EGFR_stimulus FGFR_stimulus TGFBR_stimulus DNA_damage Apoptosis Growth_Arrest Proliferation ERK p38 JNK p53 p21 TGFBR EGFR FGFR ATM TAOK MAX GRB2 FRS2 PI3K AP1 PPP2CA MEK1_2 DUSP1 MYC AKT PLCG PKC GADD45 ELK1 FOS ATF2 JUN MSK CREB RSK SMAD MTK1 SPRY RAF GAB1 PDK1 p70 p14 FOXO3 RAS SOS MDM2 BCL2 TAK1 MAP3K1_3 PTEN HIF1 LOX VEGF Oxygen_supply Necrosis FGF TGFA EGFRI EGFRD FGFRI FGFRD Glucose Glucose_supply GLUT1 Growth_Inhibitor GI EGFRI_affinity Cell_Glucose G6P F6P F16BP GA3P BPG PG3 PG2 PEP Pyruvate Cell_Lactate AcetylCoA TCA ETC mitoATP PDH LDHA cMET cMET_stimulus cMETI HGF cMETD glycoATP ATP_Production_Rate MCT4 MCT1 LDHB Lactate MCT1_stimulus Proton MCT1I MCT1D GLUT1I GLUT1D MCT4I MCT4D">
  <parameter name="r1" updating="Asynchronous" breadthFirst="false" maxdepth="0" maxnodes="0" simulationStrategy="0">
    <inputs>
      <row name="input_1"/>
    </inputs>
  </parameter>
  <parameter name="r2" updating="Asynchronous" breadthFirst="false" maxdepth="0" maxnodes="0" simulationStrategy="0">
    <inputs>
      <row name="input_2"/>
    </inputs>
  </parameter>
  <parameter name="r3" updating="Asynchronous" breadthFirst="false" maxdepth="0" maxnodes="0" simulationStrategy="0">
    <initstates>
      <row name="initState_1"/>
    </initstates>
    <inputs>
      <row name="input_0"/>
    </inputs>
  </parameter>
  <parameter name="r4" updating="Asynchronous" breadthFirst="false" maxdepth="0" maxnodes="0" simulationStrategy="0">
    <initstates>
      <row name="initState_2"/>
    </initstates>
    <inputs>
      <row name="input_0"/>
    </inputs>
  </parameter>
  <parameter name="r5" updating="Asynchronous" breadthFirst="false" maxdepth="0" maxnodes="0" simulationStrategy="0">
    <initstates>
      <row name="initState_3"/>
    </initstates>
    <inputs>
      <row name="input_0"/>
    </inputs>
  </parameter>
  <parameter name="r6" updating="Asynchronous" breadthFirst="false" maxdepth="0" maxnodes="0" simulationStrategy="0">
    <initstates>
      <row name="initState_4"/>
    </initstates>
    <inputs>
      <row name="input_0"/>
    </inputs>
  </parameter>
  <parameter name="r7" updating="Asynchronous" breadthFirst="false" maxdepth="0" maxnodes="0" simulationStrategy="0">
    <initstates>
      <row name="initState_1"/>
    </initstates>
    <inputs>
      <row name="input_4"/>
    </inputs>
  </parameter>
  <parameter name="r8" updating="Asynchronous" breadthFirst="false" maxdepth="0" maxnodes="0" simulationStrategy="0">
    <initstates>
      <row name="initState_2"/>
    </initstates>
    <inputs>
      <row name="input_4"/>
    </inputs>
  </parameter>
  <parameter name="r9" updating="Asynchronous" breadthFirst="false" maxdepth="0" maxnodes="0" simulationStrategy="0">
    <initstates>
      <row name="initState_5"/>
    </initstates>
    <inputs>
      <row name="input_0"/>
    </inputs>
  </parameter>
  <parameter name="r10" updating="Asynchronous" breadthFirst="false" maxdepth="0" maxnodes="0" simulationStrategy="0">
    <initstates>
      <row name="initState_6"/>
    </initstates>
    <inputs>
      <row name="input_0"/>
    </inputs>
  </parameter>
  <parameter name="r11" updating="Asynchronous" breadthFirst="false" maxdepth="0" maxnodes="0" simulationStrategy="0">
    <initstates>
      <row name="initState_7"/>
    </initstates>
    <inputs>
      <row name="input_0"/>
    </inputs>
  </parameter>
  <parameter name="r12" updating="Asynchronous" breadthFirst="false" maxdepth="0" maxnodes="0" simulationStrategy="0">
    <initstates>
      <row name="initState_8"/>
    </initstates>
    <inputs>
      <row name="input_0"/>
    </inputs>
  </parameter>
  <parameter name="r13" updating="Asynchronous" breadthFirst="false" maxdepth="0" maxnodes="0" simulationStrategy="0">
    <initstates>
      <row name="initState_1"/>
    </initstates>
    <inputs>
      <row name="input_5"/>
    </inputs>
  </parameter>
  <parameter name="r14" updating="Asynchronous" breadthFirst="false" maxdepth="0" maxnodes="0" simulationStrategy="0">
    <initstates>
      <row name="initState_2"/>
    </initstates>
    <inputs>
      <row name="input_5"/>
    </inputs>
  </parameter>
  <parameter name="r15" updating="Asynchronous" breadthFirst="false" maxdepth="0" maxnodes="0" simulationStrategy="0">
    <initstates>
      <row name="initState_23"/>
    </initstates>
    <inputs>
      <row name="input_0"/>
    </inputs>
  </parameter>
  <parameter name="r16" updating="Asynchronous" breadthFirst="false" maxdepth="0" maxnodes="0" simulationStrategy="0">
    <initstates>
      <row name="initState_24"/>
    </initstates>
    <inputs>
      <row name="input_0"/>
    </inputs>
  </parameter>
  <parameter name="r17" updating="Asynchronous" breadthFirst="false" maxdepth="0" maxnodes="0" simulationStrategy="0">
    <initstates>
      <row name="initState_9"/>
    </initstates>
    <inputs>
      <row name="input_0"/>
    </inputs>
  </parameter>
  <parameter name="r18" updating="Asynchronous" breadthFirst="false" maxdepth="0" maxnodes="0" simulationStrategy="0">
    <initstates>
      <row name="initState_10"/>
    </initstates>
    <inputs>
      <row name="input_0"/>
    </inputs>
  </parameter>
  <parameter name="r19" updating="Asynchronous" breadthFirst="false" maxdepth="0" maxnodes="0" simulationStrategy="0">
    <initstates>
      <row name="initState_11"/>
    </initstates>
    <inputs>
      <row name="input_0"/>
    </inputs>
  </parameter>
  <parameter name="r20" updating="Asynchronous" breadthFirst="false" maxdepth="0" maxnodes="0" simulationStrategy="0">
    <initstates>
      <row name="initState_12"/>
    </initstates>
    <inputs>
      <row name="input_0"/>
    </inputs>
  </parameter>
  <parameter name="r21" updating="Asynchronous" breadthFirst="false" maxdepth="0" maxnodes="0" simulationStrategy="0">
    <initstates>
      <row name="initState_13"/>
    </initstates>
    <inputs>
      <row name="input_0"/>
    </inputs>
  </parameter>
  <parameter name="r22" updating="Asynchronous" breadthFirst="false" maxdepth="0" maxnodes="0" simulationStrategy="0">
    <initstates>
      <row name="initState_14"/>
    </initstates>
    <inputs>
      <row name="input_0"/>
    </inputs>
  </parameter>
  <parameter name="r23" updating="Asynchronous" breadthFirst="false" maxdepth="0" maxnodes="0" simulationStrategy="0">
    <initstates>
      <row name="initState_15"/>
    </initstates>
    <inputs>
      <row name="input_0"/>
    </inputs>
  </parameter>
  <parameter name="r24" updating="Asynchronous" breadthFirst="false" maxdepth="0" maxnodes="0" simulationStrategy="0">
    <inputs>
      <row name="input_5"/>
      <row name="input_4"/>
      <row name="input_6"/>
    </inputs>
  </parameter>
  <parameter name="r25" updating="Asynchronous" breadthFirst="false" maxdepth="0" maxnodes="0" simulationStrategy="0">
    <initstates>
      <row name="initState_16"/>
    </initstates>
    <inputs>
      <row name="input_5"/>
      <row name="input_4"/>
      <row name="input_6"/>
    </inputs>
  </parameter>
  <parameter name="r26" updating="Asynchronous" breadthFirst="false" maxdepth="0" maxnodes="0" simulationStrategy="0">
    <initstates>
      <row name="initState_17"/>
    </initstates>
    <inputs>
      <row name="input_0"/>
    </inputs>
  </parameter>
  <parameter name="r27" updating="Asynchronous" breadthFirst="false" maxdepth="0" maxnodes="0" simulationStrategy="0">
    <initstates>
      <row name="initState_18"/>
    </initstates>
    <inputs>
      <row name="input_0"/>
    </inputs>
  </parameter>
  <parameter name="r28" updating="Asynchronous" breadthFirst="false" maxdepth="0" maxnodes="0" simulationStrategy="0">
    <initstates>
      <row name="initState_19"/>
    </initstates>
    <inputs>
      <row name="input_0"/>
    </inputs>
  </parameter>
  <parameter name="r29" updating="Asynchronous" breadthFirst="false" maxdepth="0" maxnodes="0" simulationStrategy="0">
    <initstates>
      <row name="initState_20"/>
    </initstates>
    <inputs>
      <row name="input_5"/>
      <row name="input_4"/>
      <row name="input_6"/>
    </inputs>
  </parameter>
  <parameter name="r30" updating="Asynchronous" breadthFirst="false" maxdepth="0" maxnodes="0" simulationStrategy="0">
    <initstates>
      <row name="initState_21"/>
    </initstates>
    <inputs>
      <row name="input_0"/>
    </inputs>
  </parameter>
  <parameter name="r31" updating="Asynchronous" breadthFirst="false" maxdepth="0" maxnodes="0" simulationStrategy="0">
    <initstates>
      <row name="initState_21"/>
    </initstates>
    <inputs>
      <row name="input_5"/>
    </inputs>
  </parameter>
  <parameter name="r32" updating="Asynchronous" breadthFirst="false" maxdepth="0" maxnodes="0" simulationStrategy="0">
    <initstates>
      <row name="initState_22"/>
    </initstates>
    <inputs>
      <row name="input_0"/>
    </inputs>
  </parameter>
  <parameter name="r33" updating="Asynchronous" breadthFirst="false" maxdepth="0" maxnodes="0" simulationStrategy="0">
    <initstates>
      <row name="initState_25"/>
    </initstates>
    <inputs>
      <row name="input_0"/>
    </inputs>
  </parameter>
</simulationParameters>
```
