## Supplementary material for "Metabolic Symbiosis between Oxygenated and Hypoxic Tumour Cells: An Agent-based Modelling Study": S1-File-Cell_Regulatory_Network: regulatoryGraph.ginml

```
<?xml version="1.0" encoding="UTF-8"?>
<!DOCTYPE gxl SYSTEM "http://ginsim.org/GINML_2_2.dtd">
<gxl xmlns:xlink="http://www.w3.org/1999/xlink">
  <graph class="regulatory" id="NOV-2022-TNBC-GLU-MODEL53-ATP-V8-pH-MCT1D-GLUT1D" nodeorder="EGFR_stimulus FGFR_stimulus TGFBR_stimulus DNA_damage Apoptosis Growth_Arrest Proliferation ERK p38 JNK p53 p21 TGFBR EGFR FGFR ATM TAOK MAX GRB2 FRS2 PI3K AP1 PPP2CA MEK1_2 DUSP1 MYC AKT PLCG PKC GADD45 ELK1 FOS ATF2 JUN MSK CREB RSK SMAD MTK1 SPRY RAF GAB1 PDK1 p70 p14 FOXO3 RAS SOS MDM2 BCL2 TAK1 MAP3K1_3 PTEN HIF1 LOX VEGF Oxygen_supply Necrosis FGF TGFA EGFRI EGFRD FGFRI FGFRD Glucose Glucose_supply GLUT1 Growth_Inhibitor GI EGFRI_affinity Cell_Glucose G6P F6P F16BP GA3P BPG PG3 PG2 PEP Pyruvate Cell_Lactate AcetylCoA TCA ETC mitoATP PDH LDHA cMET cMET_stimulus cMETI HGF cMETD glycoATP ATP_Production_Rate MCT4 MCT1 LDHB Lactate MCT1_stimulus Proton MCT1I MCT1D GLUT1I GLUT1D MCT4I MCT4D">
    <node id="EGFR_stimulus" maxvalue="1" input="true">
      <annotation>
        <comment>Model input

VARIABLE: any stimulus able to induce EGFR activation
</comment>
      </annotation>
      <nodevisualsetting>
        <ellipse x="172" y="19" width="120" height="24" backgroundColor="#ff99cc" foregroundColor="#000000"/>
      </nodevisualsetting>
    </node>
    <node id="FGFR_stimulus" maxvalue="1" input="true">
      <annotation>
        <comment>Model input

VARIABLE: any stimulus able to induce FGFR3 activation
</comment>
      </annotation>
      <nodevisualsetting>
        <ellipse x="542" y="21" width="120" height="24" backgroundColor="#ff99cc" foregroundColor="#000000"/>
      </nodevisualsetting>
    </node>
    <node id="TGFBR_stimulus" maxvalue="1" input="true">
      <annotation>
        <comment>Model input

VARIABLE: any stimulus able to induce TGFBR activation

</comment>
      </annotation>
      <nodevisualsetting>
        <ellipse x="930" y="13" width="120" height="24" backgroundColor="#ff99cc" foregroundColor="#000000"/>
      </nodevisualsetting>
    </node>
    <node id="DNA_damage" maxvalue="1" input="true">
      <annotation>
        <linklist>
          <link xlink:href="http://www.ncbi.nlm.nih.gov/pubmed/18235226"/>
        </linklist>
        <comment>Model input

VARIABLE: DNA damaging agents/therapies action

ATM autophosphorylates itself at serine 1981 in response to DNA damage and some other cellular stresses.
PMID:18235226</comment>
      </annotation>
      <nodevisualsetting>
        <ellipse x="1222" y="15" width="120" height="24" backgroundColor="#ff99cc" foregroundColor="#000000"/>
      </nodevisualsetting>
    </node>
    <node id="Apoptosis" maxvalue="1">
      <value val="1">
        <exp str="!BCL2 &amp; !ERK &amp; FOXO3 &amp; p53"/>
      </value>
      <annotation>
        <linklist>
          <link xlink:href="http://www.ncbi.nlm.nih.gov/pubmed/20978166"/>
          <link xlink:href="http://www.ncbi.nlm.nih.gov/pubmed/19641508"/>
          <link xlink:href="http://www.ncbi.nlm.nih.gov/pubmed/12792650"/>
          <link xlink:href="http://www.ncbi.nlm.nih.gov/pubmed/12040186"/>
        </linklist>
        <comment>Phenotype

VARIABLE: apoptosis enablement

Modelling hypotheses: apoptosis is supposed to be enabled when at least a pro-apoptotic component is activated (p53, FOXO3) and no anti-apoptotic components are activated (ERK, BCL2).

FOXO3a promotes apoptosis through activation of PUMA.
PMID:20978166

In response to genotoxic stress such as DNA damage, PUMA is transactivated by p53 (leading to apoptosis).
PMID:19641508

Caspase 9 is efficiently phosphorylated on Thr125 by ERK in vitro, suggesting that it is targeted directly by ERK in vivo. This is one of the ways ERK plays its anti-apoptotic role.
PMID:12792650

Akt phosphorylation of the apoptosis-inducing protein Bad creates a binding site for 14-3-3 proteins and prevents Bad from binding to Bcl-2 family members Bcl-2 and Bcl-XL, thus releasing them for a cell survival response.
PMID:12040186
</comment>
      </annotation>
      <nodevisualsetting>
        <rect x="541" y="836" width="120" height="24" backgroundColor="#99ccff" foregroundColor="#000000"/>
      </nodevisualsetting>
    </node>
    <node id="Growth_Arrest" maxvalue="1">
      <value val="1">
        <exp str="p21"/>
      </value>
      <annotation>
        <linklist>
          <link xlink:href="http://www.ncbi.nlm.nih.gov/pubmed/8614832"/>
        </linklist>
        <comment>Phenotype

VARIABLE: growth arrest enablement

Cell growth arrest is induced through cyclin-dependent kinase inhibitor p21 WAF1/CIP1.
PMID:8614832</comment>
      </annotation>
      <nodevisualsetting>
        <rect x="1262" y="840" width="120" height="24" backgroundColor="#99ccff" foregroundColor="#000000"/>
      </nodevisualsetting>
    </node>
    <node id="Proliferation" maxvalue="1">
      <value val="1">
        <exp str="p70 &amp; MYC &amp; !p21 &amp; !Growth_Inhibitor &amp; ATP_Production_Rate"/>
      </value>
      <annotation>
        <linklist>
          <link xlink:href="http://www.ncbi.nlm.nih.gov/pubmed/12040186"/>
          <link xlink:href="http://www.ncbi.nlm.nih.gov/pubmed/11805123"/>
          <link xlink:href="http://www.ncbi.nlm.nih.gov/pubmed/8614832"/>
        </linklist>
        <comment>Proliferation

VARIABLE: proliferation enablement

Proliferation is an output variable of the model.

Modelling hypotheses: proliferation is supposed to be enabled when both MYC and p70 are activated, and p21 (CDK inhibitor) is inactive

PDK1 is a PI3K target, leading to activation of p70 and subsequent cell growth.
PMID:12040186

MYC contributes to E2F-induced cell cycle progression.
PMID:11805123

Cell growth arrest is induced through cyclin-dependent kinase inhibitor p21 WAF1/CIP1.
PMID:8614832

</comment>
      </annotation>
      <nodevisualsetting>
        <rect x="107" y="835" width="120" height="24" backgroundColor="#99ccff" foregroundColor="#000000"/>
      </nodevisualsetting>
    </node>
    <node id="ERK" maxvalue="1">
      <value val="1">
        <exp str="MEK1_2"/>
      </value>
      <annotation>
        <linklist>
          <link xlink:href="http://www.genenames.org/data/hgnc_data.php?hgnc_id=6871"/>
          <link xlink:href="http://www.genenames.org/data/hgnc_data.php?hgnc_id=6877"/>
          <link xlink:href="http://www.ncbi.nlm.nih.gov/pubmed/17496910"/>
          <link xlink:href="http://www.ncbi.nlm.nih.gov/pubmed/18039929"/>
          <link xlink:href="http://www.ncbi.nlm.nih.gov/pubmed/15173823"/>
          <link xlink:href="http://www.ncbi.nlm.nih.gov/pubmed/12792650"/>
          <link xlink:href="http://www.ncbi.nlm.nih.gov/pubmed/15187187"/>
          <link xlink:href="http://www.ncbi.nlm.nih.gov/pubmed/15239952"/>
          <link xlink:href="http://www.ncbi.nlm.nih.gov/pubmed/16393692"/>
          <link xlink:href="http://www.ncbi.nlm.nih.gov/pubmed/11940578"/>
          <link xlink:href="http://www.ncbi.nlm.nih.gov/pubmed/10601235"/>
          <link xlink:href="http://www.ncbi.nlm.nih.gov/pubmed/11431469"/>
        </linklist>
        <comment>MAPK1 = mitogen-activated protein kinase 1
MAPK3 = mitogen-activated protein kinase 3

VARIABLE: ERK (any isoform) phosphorylation level

Once activated, Raf family members are capable of initiating the phosphorylation cascade, whereby Raf activates MEK, and MEK in turn activates ERK.
PMID:17496910

Spry is induced by activated ERK, through phosphorylation on Tyr55.
PMID:15173823

Caspase 9 is efficiently phosphorylated on Thr125 by ERK in vitro, suggesting that it is targeted directly by ERK in vivo. This is one of the ways ERK plays its anti-apoptotic role.
PMID:12792650

MSK1 and MSK2 are potently activated (by phosphorylation) in vivo by ERK1/2 and p38 but not JNK.
RSKs interact with ERK and dissociate upon activation.
PMID:15187187

RSK2 is a well known ERK substrate in the cytoplasm and has been shown to undergo autophosphorylation after ERK phosphorylation.
PMID:15239952

Phosphorylation by both ERKs and their downstream RSKs can stabilise the c-Fos protein for several hours. The combination of these phosphorylations allows c-Fos sustained activity.
The rapid and efficient phosphorylation of Elk1 by ERKs is enabled by a direct interaction between the two proteins.
PMID:16393692

p70 activation requires both ERK cascade and PI3K/AKT cascade, at least in some cell types.
PMID:11940578, PMID:10601235, PMID:11431469</comment>
      </annotation>
      <nodevisualsetting>
        <ellipse x="360" y="425" width="63" height="24" backgroundColor="#ffccff" foregroundColor="#000000"/>
      </nodevisualsetting>
    </node>
    <node id="p38" maxvalue="1">
      <value val="1">
        <exp str="(TAOK &amp; MAP3K1_3) | (MAP3K1_3 &amp; MTK1) | (TAOK &amp; MTK1) | (TAK1 &amp; MTK1) | (TAK1 &amp; MAP3K1_3) | (TAK1 &amp; TAOK) | ((TAOK | MTK1 | MAP3K1_3 | TAK1) &amp; !DUSP1)"/>
      </value>
      <annotation>
        <linklist>
          <link xlink:href="http://www.genenames.org/data/hgnc_data.php?hgnc_id=6873"/>
          <link xlink:href="http://www.genenames.org/data/hgnc_data.php?hgnc_id=6874"/>
          <link xlink:href="http://www.genenames.org/data/hgnc_data.php?hgnc_id=6875"/>
          <link xlink:href="http://www.genenames.org/data/hgnc_data.php?hgnc_id=6876"/>
          <link xlink:href="http://www.ncbi.nlm.nih.gov/pubmed/21614932"/>
          <link xlink:href="http://www.ncbi.nlm.nih.gov/pubmed/19436832"/>
          <link xlink:href="http://www.ncbi.nlm.nih.gov/pubmed/11274345"/>
          <link xlink:href="http://www.ncbi.nlm.nih.gov/pubmed/15187187"/>
          <link xlink:href="http://www.ncbi.nlm.nih.gov/pubmed/20506250"/>
          <link xlink:href="http://www.ncbi.nlm.nih.gov/pubmed/18039929"/>
          <link xlink:href="http://www.ncbi.nlm.nih.gov/pubmed/20060931"/>
        </linklist>
        <comment>MAPK11 = mitogen-activated protein kinase 11
MAPK12 = mitogen-activated protein kinase 12
MAPK13 = mitogen-activated protein kinase 13
MAPK14 = mitogen-activated protein kinase 14

VARIABLE: p38 (any isoform) phosphorylation level

p38 and JNK are activated after expression of GADD45, following stress, through MTK1.
Expression of GADD45 genes in mammalian cells strongly activates co-expressed MTK1, as well as p38 and JNK, the MAPKs downstream of MTK1.
TAO kinases are MAP3Ks that function upstream of p38 and JNK.
Activated p38 phosphorylates p53 at several residues, including Ser33, and thereby increases the transcriptional activity of p53. Activated p53 then induces apoptosis in cells that have suffered extensive DNA damage. When the intensity of the damage is moderate, however, the cell can repair the damage and escape apoptotic cell death by down-regulating p38-p53 signaling. Under these conditions, p53-induced Wip1 phosphatase interacts with activated p38 and selectively dephosphorylates p38 at the phospho-Thr180 residue, thereby reducing its kinase activity towards p53.
PMID:21614932

DUSP1 preferentially inactivates JNK and p38.
PMID:19436832

JNK and p38 can both phosphorylate ATF2 at Thr69 and Ser71.
MAX is phosphorylated (and activated) by p38, through complex formation.
MEKK2 and MEKK3 can activate JNK, p38 and ERK pathways.
PMID:11274345

MSK1 and MSK2 are potently activated (by phosphorylation) in vivo by ERK1/2 and p38 but not JNK.
PMID:15187187

ELK1 is a nuclear p38 target.
PMID:20506250

MEK is continuously dephosphorylated by PP2A (PPP2CA), whose activity is stimulated by p38: p38 activity increases the physical association between PP2A and MEK/ERK complex.
PMID:18039929

Activated TGFBR1/TGFBR2 complex attracts the TAB2/TAB3 proteins which promote activation of TAK1 (by phosphorylation), leading to activation of p38 and JNK.
PMID:20060931</comment>
      </annotation>
      <nodevisualsetting>
        <ellipse x="1253" y="418" width="63" height="24" backgroundColor="#ffccff" foregroundColor="#000000"/>
      </nodevisualsetting>
    </node>
    <node id="JNK" maxvalue="1">
      <value val="1">
        <exp str="(TAOK &amp; MAP3K1_3) | (MAP3K1_3 &amp; MTK1) | (TAOK &amp; MTK1) | (TAK1 &amp; MTK1) | (TAK1 &amp; MAP3K1_3) | (TAK1 &amp; TAOK) | ((TAOK | MTK1 | MAP3K1_3 | TAK1) &amp; !DUSP1)"/>
      </value>
      <annotation>
        <linklist>
          <link xlink:href="http://www.genenames.org/data/hgnc_data.php?hgnc_id=6881"/>
          <link xlink:href="http://www.genenames.org/data/hgnc_data.php?hgnc_id=6886"/>
          <link xlink:href="http://www.genenames.org/data/hgnc_data.php?hgnc_id=6872"/>
          <link xlink:href="http://www.ncbi.nlm.nih.gov/pubmed/21614932"/>
          <link xlink:href="http://www.ncbi.nlm.nih.gov/pubmed/19436832"/>
          <link xlink:href="http://www.ncbi.nlm.nih.gov/pubmed/20028971"/>
          <link xlink:href="http://www.ncbi.nlm.nih.gov/pubmed/11274345"/>
          <link xlink:href="http://www.ncbi.nlm.nih.gov/pubmed/20060931"/>
        </linklist>
        <comment>MAPK8 = mitogen-activated protein kinase 8
MAPK9 = mitogen-activated protein kinase 9
MAPK10 = mitogen-activated protein kinase 10

VARIABLE: JNK (any isoform) phosphorylation level

p38 and JNK are activated after expression of GADD45, following stress, through MTK1.
Expression of GADD45 genes in mammalian cells strongly activates co-expressed MTK1, as well as p38 and JNK, the MAPKs downstream of MTK1.
TAO kinases are MAP3Ks that function upstream of p38 and JNK.
PMID:21614932

DUSP1 preferentially inactivates JNK and p38.
PMID:19436832

JNK phosphorylates MST1 at serine 82, which leads to the enhancement of MST1 activation. The activation of MST1 phosphorylates FOXO3 at serine 207 and promotes cell death.
PMID:20028971

JNK and p38 can both phosphorylate ATF2 at Thr69 and Ser71.
JNK can phosphorylate the c-Juntrans-activating domain at Ser63 and Ser73. JNKs, but not the ERKs or p38s, binds c-Jun quite strongly.
ELK1 is a nuclear JNK target.
MEKK1 can interact with Ras in a GTP-dependent manner. The GTP-dependent coupling of MEKK1 to Ras indicates that MEKK1 may be an effector for those agonists that recruit JNK through Ras-dependent mechanisms.
MEKK2 and MEKK3 can activate JNK, p38 and ERK pathways.
PMID:11274345

Activated TGFBR1/TGFBR2 complex attracts the TAB2/TAB3 proteins which promote activation of TAK1 (by phosphorylation), leading to activation of p38 and JNK.
PMID:20060931</comment>
      </annotation>
      <nodevisualsetting>
        <ellipse x="795" y="424" width="63" height="24" backgroundColor="#ffccff" foregroundColor="#000000"/>
      </nodevisualsetting>
    </node>
    <node id="p53" maxvalue="1">
      <value val="1">
        <exp str="(ATM &amp; p38) | ((ATM | p38) &amp; !MDM2)"/>
      </value>
      <annotation>
        <linklist>
          <link xlink:href="http://www.genenames.org/data/hgnc_data.php?hgnc_id=11998"/>
          <link xlink:href="http://www.ncbi.nlm.nih.gov/pubmed/15140942"/>
          <link xlink:href="http://www.ncbi.nlm.nih.gov/pubmed/21614932"/>
          <link xlink:href="http://www.ncbi.nlm.nih.gov/pubmed/17158541"/>
          <link xlink:href="http://www.ncbi.nlm.nih.gov/pubmed/11274345"/>
          <link xlink:href="http://www.ncbi.nlm.nih.gov/pubmed/19641508"/>
          <link xlink:href="http://www.ncbi.nlm.nih.gov/pubmed/12217521"/>
        </linklist>
        <comment>TP53 = tumor protein p53

VARIABLE: p53 phosphorylation level

ATM phosphorylates p53 at ser15 and stabilize it.
PMID:15140942

Activated p38 phosphorylates p53 at several residues, including Ser33, and thereby increases the transcriptional activity of p53. Activated p53 then induces apoptosis in cells that have suffered extensive DNA damage. When the intensity of the damage is moderate, however, the cell can repair the damage and escape apoptotic cell death by down-regulating p38-p53 signaling. Under these conditions, p53-induced Wip1 phosphatase interacts with activated p38 and selectively dephosphorylates p38 at the phospho-Thr180 residue, thereby reducing its kinase activity towards p53.
PMID:21614932

The Mdm2 protein is involved in an autoregulatory feedback loop with p53, thus controlling its activity. Increased p53 levels transactivate the MDM2 promoter causing its upregulation. The translated protein then binds to p53 and transports it to the proteasome for ubiquitin-mediated degradation. The resultant lowered p53 levels then reduce the levels of Mdm2. p21 is transcriptionally regulated by the p53 protein.
PMID:17158541

Expression of GADD45 is the culmination of a signaling pathway that requires prior expression of the tumor suppressor protein p53 which trans-activates the GADD45 gene.
PMID:11274345

In response to genotoxic stress such as DNA damage, PUMA is transactivated by p53 (leading to apoptosis).
PMID:19641508

p53 induces transcription of the PTEN gene and elevates cellular levels of the PTEN protein.
PMID:12217521</comment>
      </annotation>
      <nodevisualsetting>
        <ellipse x="1100" y="268" width="63" height="24" backgroundColor="#cccccc" foregroundColor="#000000"/>
      </nodevisualsetting>
    </node>
    <node id="p21" maxvalue="1">
      <value val="1">
        <exp str="!AKT &amp; p53"/>
      </value>
      <annotation>
        <linklist>
          <link xlink:href="http://www.genenames.org/data/hgnc_data.php?hgnc_id=1784"/>
          <link xlink:href="http://www.ncbi.nlm.nih.gov/pubmed/11882383"/>
          <link xlink:href="http://www.ncbi.nlm.nih.gov/pubmed/17158541"/>
          <link xlink:href="http://www.ncbi.nlm.nih.gov/pubmed/8614832"/>
        </linklist>
        <comment>CDKN1A = cyclin-dependent kinase inhibitor 1A (p21, Cip1)

VARIABLE: p21 activation level

p21 is a direct substrate of AKT and this may regulate the subcellular localisation of p21. Phosphorylation of p21 by AKT correlated with its exit from the nucleus and with increased cell cycle progression.
PMID:11882383

p21 is transcriptionally induced by the p53 protein.
p21 is a CDK inhibitor.
PMID:17158541

Cell growth arrest is induced through cyclin-dependent kinase inhibitor p21 WAF1/CIP1.
PMID:8614832</comment>
      </annotation>
      <nodevisualsetting>
        <ellipse x="30" y="387" width="63" height="24" backgroundColor="#cccccc" foregroundColor="#000000"/>
      </nodevisualsetting>
    </node>
    <node id="TGFBR" maxvalue="1">
      <value val="1">
        <exp str="TGFBR_stimulus"/>
      </value>
      <annotation>
        <linklist>
          <link xlink:href="http://www.genenames.org/data/hgnc_data.php?hgnc_id=11772"/>
          <link xlink:href="http://www.genenames.org/data/hgnc_data.php?hgnc_id=11773"/>
          <link xlink:href="http://www.genenames.org/data/hgnc_data.php?hgnc_id=11774"/>
          <link xlink:href="http://www.ncbi.nlm.nih.gov/pubmed/21614932"/>
          <link xlink:href="http://www.ncbi.nlm.nih.gov/pubmed/17673906"/>
        </linklist>
        <comment>TGFBR1 = transforming growth factor, beta receptor 1
TGFBR2 = transforming growth factor, beta receptor II (70/80kDa)
TGFBR3 = transforming growth factor, beta receptor III

VARIABLE: TGFBR activation level

Smad-dependent gene expression can provoke p38 activation in response to TGFbeta.
PMID:21614932

TGF-beta-induced ShcA phosphorylation induces ShcA association with Grb2 and Sos, thereby initiating the well-characterised pathway linking receptor tyrosine kinases with Erk MAP kinases.
PMID:17673906</comment>
      </annotation>
      <nodevisualsetting>
        <ellipse x="958" y="84" width="63" height="24" backgroundColor="#cccccc" foregroundColor="#000000"/>
      </nodevisualsetting>
    </node>
    <node id="EGFR" maxvalue="1">
      <value val="1">
        <exp str="(EGFR_stimulus | SPRY) &amp; !(PKC | GRB2 | EGFRI_affinity)"/>
      </value>
      <annotation>
        <linklist>
          <link xlink:href="http://www.genenames.org/data/hgnc_data.php?hgnc_id=3236"/>
          <link xlink:href="http://www.ncbi.nlm.nih.gov/pubmed/15567848"/>
          <link xlink:href="http://www.ncbi.nlm.nih.gov/pubmed/15173823"/>
          <link xlink:href="http://www.ncbi.nlm.nih.gov/pubmed/6321473"/>
          <link xlink:href="http://www.ncbi.nlm.nih.gov/pubmed/17496910"/>
          <link xlink:href="http://www.ncbi.nlm.nih.gov/pubmed/2472219"/>
        </linklist>
        <comment>EGFR = epidermal growth factor receptor

VARIABLE: EGFR activation level

The ubiquitin ligase Cbl interacts with EGFR directly and indirectly through Grb2, promoting ubiquitination and degradation of EGFR
PMID:15567848

Spry is induced by activated ERK. It positively regulates EGFR signalling by sequestering Cbl (positive feedback in the model, from Spry to EGFR), whereas it negatively regulates FGFR signalling by sequestering Grb2 from FSR2 (negative feedback in the model, from Spry to FSR2).
PMID:15173823

PKC may cause phosphorylation of EGFR, leading to a decrease in its activity.
PMID:6321473

Grb2 is an adaptor protein, normally present in cytosol. It is recruited to the plasma membrane by activated RTKs.
PMID:17496910

Tyrosine phosphorylation of PLC-gamma by EGF receptor leads to its activation.
PMID:2472219</comment>
      </annotation>
      <nodevisualsetting>
        <ellipse x="198" y="102" width="63" height="24" backgroundColor="#cccccc" foregroundColor="#000000"/>
      </nodevisualsetting>
    </node>
    <node id="FGFR" maxvalue="1">
      <value val="1">
        <exp str="FGFR_stimulus &amp; !(GRB2 | PKC | FGFRI)"/>
      </value>
      <annotation>
        <linklist>
          <link xlink:href="http://www.genenames.org/data/hgnc_data.php?hgnc_id=3690"/>
          <link xlink:href="http://www.ncbi.nlm.nih.gov/pubmed/15567848"/>
          <link xlink:href="http://www.ncbi.nlm.nih.gov/pubmed/11447289"/>
          <link xlink:href="http://www.ncbi.nlm.nih.gov/pubmed/1656221"/>
          <link xlink:href="http://www.ncbi.nlm.nih.gov/pubmed/9694798"/>
          <link xlink:href="http://www.ncbi.nlm.nih.gov/pubmed/8622701"/>
          <link xlink:href="http://www.ncbi.nlm.nih.gov/pubmed/14699054"/>
        </linklist>
        <comment>FGFR3 = fibroblast growth factor receptor 3

VARIABLE: FGFR3 activation level

Grb2, bound to Cbl, does not interact directly with FGFR but, rather, binds to tyrosine-phosphorylated FRS2, promoting ubiquitination and degradation of FRS2 and FGFR
PMID:15567848

FGF stimulation leads to phosphorylation of Shp2 on a tyrosine residue that forms a complex with an additional molecule of Grb2. Grb2/Sos complexes are thus recruited directly and indirectly via Shp2 upon tyrosine phosphorylation of FRS2a in response to growth factor stimulation.
PMID:11447289

Binding of FGF to FGFR leads to tyrosine phosphorylation of PLCgamma.
PMID:1656221

(Inferred from FGFR1) PKC-mediated phosphorylation can lead to internalization and degradation of FGFR1.
PMID:9694798, PMID:8622701, PMID:14699054</comment>
      </annotation>
      <nodevisualsetting>
        <ellipse x="570" y="93" width="63" height="24" backgroundColor="#cccccc" foregroundColor="#000000"/>
      </nodevisualsetting>
    </node>
    <node id="ATM" maxvalue="1">
      <value val="1">
        <exp str="DNA_damage"/>
      </value>
      <annotation>
        <linklist>
          <link xlink:href="http://www.genenames.org/data/hgnc_data.php?hgnc_id=795"/>
          <link xlink:href="http://www.ncbi.nlm.nih.gov/pubmed/18235226"/>
          <link xlink:href="http://www.ncbi.nlm.nih.gov/pubmed/18855897"/>
          <link xlink:href="http://www.ncbi.nlm.nih.gov/pubmed/15140942"/>
        </linklist>
        <comment>ATM = ataxia telangiectasia mutated

VARIABLE: ATM phosphorylation level

ATM autophosphorylates itself at serine 1981 in response to DNA damage and some other cellular stresses.
PMID:18235226

Ataxia telangiectasia mutated (ATM) is activated in response to DNA damage and directly phosphorylates TAOK.
PMID:18855897

ATM phosphorylates p53 at ser15 and stabilize it.
PMID:15140942
</comment>
      </annotation>
      <nodevisualsetting>
        <ellipse x="1257" y="124" width="63" height="24" backgroundColor="#cccccc" foregroundColor="#000000"/>
      </nodevisualsetting>
    </node>
    <node id="TAOK" maxvalue="1">
      <value val="1">
        <exp str="ATM"/>
      </value>
      <annotation>
        <linklist>
          <link xlink:href="http://www.genenames.org/data/hgnc_data.php?hgnc_id=29259"/>
          <link xlink:href="http://www.genenames.org/data/hgnc_data.php?hgnc_id=16835"/>
          <link xlink:href="http://www.genenames.org/data/hgnc_data.php?hgnc_id=18133"/>
          <link xlink:href="http://www.ncbi.nlm.nih.gov/pubmed/18855897"/>
          <link xlink:href="http://www.ncbi.nlm.nih.gov/pubmed/21614932"/>
        </linklist>
        <comment>TAOK1 = TAO kinase 1
TAOK2 = TAO kinase 2
TAOK3 = TAO kinase 3

VARIABLE: TAOK (any isoform) phosphorylation level

Ataxia telangiectasia mutated (ATM) is activated in response to DNA damage and directly phosphorylates TAOK.
PMID:18855897

TAO kinases are MAP3Ks that function upstream of p38 and JNK.
PMID:21614932</comment>
      </annotation>
      <nodevisualsetting>
        <ellipse x="1338" y="295" width="63" height="24" backgroundColor="#cccccc" foregroundColor="#000000"/>
      </nodevisualsetting>
    </node>
    <node id="MAX" maxvalue="1">
      <value val="1">
        <exp str="p38"/>
      </value>
      <annotation>
        <linklist>
          <link xlink:href="http://www.genenames.org/data/hgnc_data.php?hgnc_id=6913"/>
          <link xlink:href="http://www.ncbi.nlm.nih.gov/pubmed/11274345"/>
        </linklist>
        <comment>MAX = MYC associated factor X

VARIABLE: MAX phosphorylation level

MAX interacts with the transcription factor c-Myc, enabling c-Myc to trans-activate at least a subset of its target genes.
MAX is phosphorylated (and activated) by p38, through complex formation.
PMID:11274345</comment>
      </annotation>
      <nodevisualsetting>
        <ellipse x="847" y="545" width="63" height="24" backgroundColor="#cccccc" foregroundColor="#000000"/>
      </nodevisualsetting>
    </node>
    <node id="GRB2" maxvalue="1">
      <value val="1">
        <exp str="EGFR | FRS2 | TGFBR | cMET"/>
      </value>
      <annotation>
        <linklist>
          <link xlink:href="http://www.genenames.org/data/hgnc_data.php?hgnc_id=4566"/>
          <link xlink:href="http://www.ncbi.nlm.nih.gov/pubmed/17496910"/>
          <link xlink:href="http://www.ncbi.nlm.nih.gov/pubmed/15567848"/>
          <link xlink:href="http://www.ncbi.nlm.nih.gov/pubmed/11997436"/>
          <link xlink:href="http://www.ncbi.nlm.nih.gov/pubmed/17673906"/>
          <link xlink:href="http://www.ncbi.nlm.nih.gov/pubmed/11447289"/>
        </linklist>
        <comment>GRB2 = growth factor receptor-bound protein 2

VARIABLE: GRB2 recruitment by activated RTKs

Grb2 is an adaptor protein, normally present in cytosol. It is recruited to the plasma membrane by activated RTKs.
Sos is recruited from the cytosol to the plasma membrane as a result of its constitutive interaction with Grb2. It is in an autoinhibited state.
PMID:17496910

The signaling pathways activated by FGFRs substantially overlap with those activated by EGFRs.
Grb2 molecules recruit the nucleotide exchange factor SOS, leading to the activation of the Ras-MAPK signaling cascade.
Grb2 recruits the docking protein Gab1, which is tyrosine phosphorylated by EGFR or FGFR, leading to recruitment and activation of the PI3K-Akt cell survival pathway.
The ubiquitin ligase Cbl interacts with EGFR directly and indirectly through Grb2, promoting ubiquitination and degradation of EGFR
Grb2, bound to Cbl, does not interact directly with FGFR but, rather, binds to tyrosine-phosphorylated FRS2, promoting ubiquitination and degradation of FRS2 and FGFR
PMID:15567848

FGF-induced tyrosine phosphorylation of FRS2 results in complex formation with the adaptor protein Grb2 bound to Cbl by means of its SH3 domains. FGF-induced ternary complex formation among FRS2, Grb2, and Cbl results in ubiquitination and degradation of FRS2 and FGF receptor (FGFR).
PMID:11997436

TGF-beta-induced ShcA phosphorylation induces ShcA association with Grb2 and Sos, thereby initiating the well-characterised pathway linking receptor tyrosine kinases with Erk MAP kinases.
PMID:17673906

FGF stimulation leads to phosphorylation of Shp2 on a tyrosine residue that forms a complex with an additional molecule of Grb2. Grb2/Sos complexes are thus recruited directly and indirectly via Shp2 upon tyrosine phosphorylation of FRS2a in response to growth factor stimulation.
PMID:11447289

Linklater et al. Targeting MET and EGFR crosstalk signaling in triple-negative
breast cancers, 2016.
www.impactjournals.com/oncotarget/

Yi et al. Dual inhibition of EGFR and MET induces synthetic lethality in triple-negative breast cancer cells through downregulation of ribosomal protein S6, 2015.

Sohn et al. cMET Activation and EGFR-Directed Therapy Resistance in Triple-Negative Breast Cancer, 2014.

Mueller et al., EGFR/Met association regulates EGFR TKI resistance in breast cancer Journal of Molecular Signaling 2010, 5:8

KEGG Network. https://www.genome.jp/dbget-bin/www_bget?pathway:map01521</comment>
      </annotation>
      <nodevisualsetting>
        <ellipse x="331" y="224" width="69" height="24" backgroundColor="#cccccc" foregroundColor="#000000"/>
      </nodevisualsetting>
    </node>
    <node id="FRS2" maxvalue="1">
      <value val="1">
        <exp str="FGFR &amp; !SPRY &amp; !GRB2"/>
      </value>
      <annotation>
        <linklist>
          <link xlink:href="http://www.genenames.org/data/hgnc_data.php?hgnc_id=16971"/>
          <link xlink:href="http://www.ncbi.nlm.nih.gov/pubmed/11447289"/>
          <link xlink:href="http://www.ncbi.nlm.nih.gov/pubmed/15173823"/>
          <link xlink:href="http://www.ncbi.nlm.nih.gov/pubmed/11997436"/>
        </linklist>
        <comment>FRS2 = fibroblast growth factor receptor substrate 2

VARIABLE: FRS2 phosphorylation level

FGF stimulation leads to phosphorylation of Shp2 on a tyrosine residue that forms a complex with an additional molecule of Grb2. Grb2/Sos complexes are thus recruited directly and indirectly via Shp2 upon tyrosine phosphorylation of FRS2a in response to growth factor stimulation.
PMID:11447289

Spry is induced by activated ERK. It positively regulates EGFR signalling by sequestering Cbl (positive feedback in the model, from Spry to EGFR), whereas it negatively regulates FGFR signalling by sequestering Grb2 from FSR2 (negative feedback in the model, from Spry to FSR2).
PMID:15173823

FGF-induced tyrosine phosphorylation of FRS2 results in complex formation with the adaptor protein Grb2 bound to Cbl by means of its SH3 domains. FGF-induced ternary complex formation among FRS2, Grb2, and Cbl results in ubiquitination and degradation of FRS2 and FGF receptor (FGFR).
PMID:11997436</comment>
      </annotation>
      <nodevisualsetting>
        <ellipse x="494" y="175" width="63" height="24" backgroundColor="#cccccc" foregroundColor="#000000"/>
      </nodevisualsetting>
    </node>
    <node id="PI3K" maxvalue="1">
      <value val="1">
        <exp str="GAB1 | (RAS &amp; SOS)"/>
      </value>
      <annotation>
        <linklist>
          <link xlink:href="http://www.genenames.org/data/hgnc_data.php?hgnc_id=8975"/>
          <link xlink:href="http://www.ncbi.nlm.nih.gov/pubmed/15567848"/>
          <link xlink:href="http://www.ncbi.nlm.nih.gov/pubmed/15199124"/>
          <link xlink:href="http://www.ncbi.nlm.nih.gov/pubmed/21779497"/>
        </linklist>
        <comment>PIK3CA = phosphoinositide-3-kinase, catalytic, alpha polypeptide

VARIABLE: PI3K activation level

Grb2 recruits the docking protein Gab1, which is tyrosine phosphorylated by FGFR, leading to
recruitment and activation of the PI3K-Akt cell survival pathway.
EGF stimulates a cell survival pathway mediated by phosphoinositide 3-kinase (PI3K) and the protein kinase Akt by an indirect mechanism in which tyrosine phosphorylation of the docking protein Gab1 or ErbB3 by EGFR leads to recruitment and activation of PI3K.
PMID:15567848

Recruitment and activation of PI 3-kinase by Gab1 results in a positive-feedback loop mediated by binding of the PH domain of Gab1 to the product of PI3-kinase activation, phosphatidylinositol-3,4,5-triphosphate.
Phosphatidylinositol-3,4,5-triphosphate (PIP3), the reaction product of PI 3-kinase, is responsible for activation of phosphoinositide-dependent kinase (PDK) and the antiapoptotic protein kinase Akt.
PMID:15199124

PI3K is a well characterised effector of RAS, through GRB2/SOS pathway.
PMID:21779497</comment>
      </annotation>
      <nodevisualsetting>
        <ellipse x="140" y="357" width="63" height="24" backgroundColor="#cccccc" foregroundColor="#000000"/>
      </nodevisualsetting>
    </node>
    <node id="AP1" maxvalue="1">
      <value val="1">
        <exp str="JUN &amp; (FOS | ATF2)"/>
      </value>
      <annotation>
        <linklist>
          <link xlink:href="http://www.ncbi.nlm.nih.gov/pubmed/11274345"/>
          <link xlink:href="http://www.ncbi.nlm.nih.gov/pubmed/18039929"/>
        </linklist>
        <comment>AP-1

VARIABLE: AP-1 formation

AP-1 is a heterodimer comprised of bZIP transcription factors, typically c-Jun and JunD, along with members of the fos (usually c-Fos) and ATF (usually ATF2) families. All bZIP transcription factors contain leucine zippers that enable homo- and heterodimerisation, and AP-1 components are organised into Jun-Jun, Jun-Fos, or Jun-ATF dimers.
PMID:11274345

AP-1 mediated gene expression inhibits ERK phosphorylation.
PMID:18039929</comment>
      </annotation>
      <nodevisualsetting>
        <ellipse x="648" y="620" width="63" height="24" backgroundColor="#cccccc" foregroundColor="#000000"/>
      </nodevisualsetting>
    </node>
    <node id="PPP2CA" maxvalue="1">
      <value val="1">
        <exp str="p38"/>
      </value>
      <annotation>
        <linklist>
          <link xlink:href="http://www.genenames.org/data/hgnc_data.php?hgnc_id=9299"/>
          <link xlink:href="http://www.ncbi.nlm.nih.gov/pubmed/18039929"/>
        </linklist>
        <comment>PPP2CA = protein phosphatase 2, catalytic subunit, alpha isozyme

VARIABLE: PPP2CA activation level

MEK is continuously dephosphorylated by PP2A (PPP2CA), whose activity is stimulated by p38: p38 activity increases the physical association between PP2A and MEK/ERK complex.
PMID:18039929</comment>
      </annotation>
      <nodevisualsetting>
        <ellipse x="699" y="383" width="63" height="24" backgroundColor="#cccccc" foregroundColor="#000000"/>
      </nodevisualsetting>
    </node>
    <node id="MEK1_2" maxvalue="1">
      <value val="1">
        <exp str="(RAF | MAP3K1_3) &amp; !(PPP2CA | AP1)"/>
      </value>
      <annotation>
        <linklist>
          <link xlink:href="http://www.genenames.org/data/hgnc_data.php?hgnc_id=6840"/>
          <link xlink:href="http://www.genenames.org/data/hgnc_data.php?hgnc_id=6842"/>
          <link xlink:href="http://www.ncbi.nlm.nih.gov/pubmed/17496910"/>
          <link xlink:href="http://www.ncbi.nlm.nih.gov/pubmed/18039929"/>
        </linklist>
        <comment>MAP2K1 = mitogen-activated protein kinase kinase 1
MAP2K2 = mitogen-activated protein kinase kinase 2

VARIABLE: MEK (any isoform) phosphorylation level

Once activated, Raf family members are capable of initiating the phosphorylation cascade, whereby Raf activates MEK, and MEK in turn activates ERK.
PMID:17496910

MEK is continuously dephosphorylated by PP2A (PPP2CA), whose activity is stimulated by p38: p38 activity increases the physical association between PP2A and MEK/ERK complex.
AP-1 mediated gene expression inhibits ERK phosphorylation.
PMID:18039929</comment>
      </annotation>
      <nodevisualsetting>
        <ellipse x="457" y="378" width="63" height="24" backgroundColor="#cccccc" foregroundColor="#000000"/>
      </nodevisualsetting>
    </node>
    <node id="DUSP1" maxvalue="1">
      <value val="1">
        <exp str="CREB"/>
      </value>
      <annotation>
        <linklist>
          <link xlink:href="http://www.genenames.org/data/hgnc_data.php?hgnc_id=3064"/>
          <link xlink:href="http://www.ncbi.nlm.nih.gov/pubmed/19815709"/>
          <link xlink:href="http://www.ncbi.nlm.nih.gov/pubmed/19436832"/>
        </linklist>
        <comment>DUSP1 = dual specificity phosphatase 1

VARIABLE: DUSP1 gene expression level

DUSP1 is a CREB target gene.
PMID:19815709

DUSP1 preferentially inactivates JNK and p38.
PMID:19436832</comment>
      </annotation>
      <nodevisualsetting>
        <ellipse x="743" y="666" width="63" height="24" backgroundColor="#cccccc" foregroundColor="#000000"/>
      </nodevisualsetting>
    </node>
    <node id="MYC" maxvalue="1">
      <value val="1">
        <exp str="(MSK &amp; MAX) | (MSK &amp; AKT)"/>
      </value>
      <annotation>
        <linklist>
          <link xlink:href="http://www.genenames.org/data/hgnc_data.php?hgnc_id=7553"/>
          <link xlink:href="http://www.ncbi.nlm.nih.gov/pubmed/17158541"/>
          <link xlink:href="http://www.ncbi.nlm.nih.gov/pubmed/11274345"/>
          <link xlink:href="http://www.ncbi.nlm.nih.gov/pubmed/12040186"/>
          <link xlink:href="http://www.ncbi.nlm.nih.gov/pubmed/11805123"/>
        </linklist>
        <comment>MYC = v-myc myelocytomatosis viral oncogene homolog (avian)

VARIABLE: MYC activation level (implies gene expression)

Modelling hypotheses: MSK determines MYC gene expression, so it is always needed for MYC activation; MAX activates MYC protein; AKT inhibits GSK3B, which in turn inactivates MYC protein

Translocation of ERK into the nucleus activates the mitogen activated and stress-activated protein kinase 1 (MSK1), a histone H3 kinase that can relax chromatin, thus making it more transcriptionally accessible. This alteration in the chromatin state induces MYC, a gene that encodes the c-Myc protein, a transcription factor that controls the cell cycle. c-Myc signals downstream to promote expression of cyclins that complex with CDKs.
MYC inhibits p16, whereas it activates p14.
PMID:17158541

MAX interacts with the transcription factor c-Myc (this interaction is modelled here by complex formation) enabling c-Myc to trans-activate at least a subset of its target genes.
PMID:11274345

Glycogen synthase kinase 3 (GSK3) is a target of Akt. This protein kinase is constitutively active in unstimulated cells and phosphorylates many proteins (including glycogen synthase, c-Myc, and cyclin D) to keep them in inactive states or promote their degradation. Phosphorylation of GSK3 (both alpha and beta isoforms) by Akt turns off the catalytic activity of this enzyme, resulting in the activation of pathways that are normally repressed by GSK3.
PMID:12040186

MYC contributes to E2F-induced cell cycle progression.
PMID:11805123</comment>
      </annotation>
      <nodevisualsetting>
        <ellipse x="377" y="581" width="63" height="24" backgroundColor="#cccccc" foregroundColor="#000000"/>
      </nodevisualsetting>
    </node>
    <node id="AKT" maxvalue="1">
      <value val="1">
        <exp str="PDK1 &amp; !PTEN"/>
      </value>
      <annotation>
        <linklist>
          <link xlink:href="http://www.genenames.org/data/hgnc_data.php?hgnc_id=391"/>
          <link xlink:href="http://www.genenames.org/data/hgnc_data.php?hgnc_id=392"/>
          <link xlink:href="http://www.genenames.org/data/hgnc_data.php?hgnc_id=393"/>
          <link xlink:href="http://www.ncbi.nlm.nih.gov/pubmed/15567848"/>
          <link xlink:href="http://www.ncbi.nlm.nih.gov/pubmed/12040186"/>
          <link xlink:href="http://www.ncbi.nlm.nih.gov/pubmed/11882383"/>
          <link xlink:href="http://www.ncbi.nlm.nih.gov/pubmed/10869359"/>
          <link xlink:href="http://www.ncbi.nlm.nih.gov/pubmed/11850850"/>
          <link xlink:href="http://www.ncbi.nlm.nih.gov/pubmed/12217521"/>
        </linklist>
        <comment>AKT1 = v-akt murine thymoma viral oncogene homolog 1
AKT2 = v-akt murine thymoma viral oncogene homolog 2
AKT3 = v-akt murine thymoma viral oncogene homolog 3

VARIABLE: AKT (any isoform) phosphorylation level

Grb2 recruits the docking protein Gab1, which is tyrosine phosphorylated by FGFR, leading to
recruitment and activation of the PI3K-Akt cell survival pathway.
EGF stimulates a cell survival pathway mediated by phosphoinositide 3-kinase (PI3K) and the protein kinase Akt by an indirect mechanism in which tyrosine phosphorylation of the docking protein Gab1 or ErbB3 by EGFR leads to recruitment and activation of PI3K.
PMID:15567848

Signaling proteins with pleckstrin-homology (PH) domains accumulate at sites of PI3K activation by directly binding to PI(3,4,5)P3. Of particular interest are the protein serine-threonine kinases Akt and phosphoinositide-dependent kinase 1 (PDK1). Association with PI(3,4,5)P3 at the membrane brings these proteins into proximity and facilitates phosphorylation of Akt by PDK1. This phosphorylation stimulates the catalytic activity of Akt, resulting in the phosphorylation of a host of other proteins that affect cell growth, cell cycle entry, and cell survival.
Akt phosphorylation of the apoptosis-inducing protein Bad creates a binding site for 14-3-3 proteins and prevents Bad from binding to Bcl-2 family members Bcl-2 and Bcl-XL, thus releasing them for a cell survival response.
Glycogen synthase kinase 3 (GSK3) is a target of Akt. This protein kinase is constitutively active in unstimulated cells and phosphorylates many proteins (including glycogen synthase, c-Myc, and cyclin D) to keep them in inactive states or promote their degradation. Phosphorylation of GSK3 (both alpha and beta isoforms) by Akt turns off the catalytic activity of this enzyme, resulting in the activation of pathways that are normally repressed by GSK3.
Phosphorylation of FOXO3 by Akt creates a binding site for the 14-3-3 family of proteins. The complex of FOXO3 and 14-3-3 is retained in the cytosol, blocking transcription of genes normally stimulated by FOXO3.
PMID:12040186

p21 is a direct substrate of AKT and that this may regulate the subcellular localisation of p21. Phosphorylation of p21 by AKT correlated with its exit from the nucleus and with increased cell cycle progression.
PMID:11882383

Phosphorylation by Akt inhibits EGF-dependent activity of B-Raf and C-Raf.
PMID:10869359

Effective recruitment of Akt by appropriate survival signals may lead to activation of Mdm2, inactivation of p53, and eventually inhibition of p53-dependent apoptosis.
PMID:11850850

p53 induces transcription of the PTEN gene and elevates cellular levels of the PTEN protein, which in turn inhibits activation of Akt.
PMID:12217521</comment>
      </annotation>
      <nodevisualsetting>
        <ellipse x="31" y="492" width="63" height="24" backgroundColor="#cccccc" foregroundColor="#000000"/>
      </nodevisualsetting>
    </node>
    <node id="PLCG" maxvalue="1">
      <value val="1">
        <exp str="EGFR | FGFR | cMET"/>
      </value>
      <annotation>
        <linklist>
          <link xlink:href="http://www.genenames.org/data/hgnc_data.php?hgnc_id=9065"/>
          <link xlink:href="http://www.genenames.org/data/hgnc_data.php?hgnc_id=9066"/>
          <link xlink:href="http://www.ncbi.nlm.nih.gov/pubmed/1656221"/>
          <link xlink:href="http://www.ncbi.nlm.nih.gov/pubmed/2472219"/>
          <link xlink:href="http://www.ncbi.nlm.nih.gov/pubmed/15567848"/>
          <link xlink:href="http://www.ncbi.nlm.nih.gov/pubmed/17496910"/>
          <link xlink:href="http://www.ncbi.nlm.nih.gov/pubmed/16488589"/>
        </linklist>
        <comment>PLCG1 = phospholipase C, gamma 1
PLCG2 = phospholipase C, gamma 2 (phosphatidylinositol-specific)

VARIABLE: PLCG (any isoform) phosphorylation level

Binding of FGF to FGFR leads to tyrosine phosphorylation of PLCgamma.
PMID:1656221

Tyrosine phosphorylation of PLC-gamma by EGF receptor leads to its activation.
PMID:2472219

Recruitment to the membrane and tyrosine phosphorylation enhance the enzymatic activity of PLC-g, leading to the formation of two second messengers, diacylglycerol (DAG) and inositol 1,4,5-trisphosphate (IP3). IP3 releases Ca2+ from internal stores, which in turn acts in concert with DAG to translocate protein kinase C (PKC) to the cell membrane and stimulate its enzymatic activity.
PMID:15567848

RasGRP1 is a C1-domain containing protein that is activated by DAG and Ca2+, in a manner analogous to members of the PKC family.
PMID:17496910

Calcium liberated from internal stores by IP3 acts on the calcium- and DAG-sensitive RasGRP1 and causes it to translocate to the Golgi. RasGRP1 activates Golgi-associated Ras on this compartment.
PMID:16488589

KEGG Network. https://www.genome.jp/dbget-bin/www_bget?pathway:map01521</comment>
      </annotation>
      <nodevisualsetting>
        <ellipse x="713" y="200" width="63" height="24" backgroundColor="#cccccc" foregroundColor="#000000"/>
      </nodevisualsetting>
    </node>
    <node id="PKC" maxvalue="1">
      <value val="1">
        <exp str="PLCG"/>
      </value>
      <annotation>
        <linklist>
          <link xlink:href="http://www.genenames.org/data/hgnc_data.php?hgnc_id=9393"/>
          <link xlink:href="http://www.genenames.org/data/hgnc_data.php?hgnc_id=9395"/>
          <link xlink:href="http://www.genenames.org/data/hgnc_data.php?hgnc_id=9402"/>
          <link xlink:href="http://www.ncbi.nlm.nih.gov/pubmed/15567848"/>
          <link xlink:href="http://www.ncbi.nlm.nih.gov/pubmed/6321473"/>
          <link xlink:href="http://www.ncbi.nlm.nih.gov/pubmed/8321321"/>
          <link xlink:href="http://www.ncbi.nlm.nih.gov/pubmed/9694798"/>
          <link xlink:href="http://www.ncbi.nlm.nih.gov/pubmed/8622701"/>
          <link xlink:href="http://www.ncbi.nlm.nih.gov/pubmed/14699054"/>
        </linklist>
        <comment>PRKCA = protein kinase C, alpha
PRKCB = protein kinase C, beta
PRKCG = protein kinase C, gamma

VARIABLE: PKC (any isoform) enzymatic activity

Recruitment to the membrane and tyrosine phosphorylation enhance the enzymatic activity of PLC-g, leading to the formation of two second messengers, diacylglycerol (DAG) and inositol 1,4,5-trisphosphate (IP3). IP3 releases Ca2+ from internal stores, which in turn acts in concert with DAG to translocate protein kinase C (PKC) to the cell membrane and stimulate its enzymatic activity.
PMID:15567848

PKC may cause phosphorylation of EGFR, leading to a decrease in its activity.
PMID:6321473

PKCalpha can directly phosphorylate and activates Raf-1.
PMID:8321321

(Inferred from FGFR1) PKC-mediated phosphorylation can lead to internalization and degradation of FGFR1.
PMID:9694798, PMID:8622701, PMID:14699054</comment>
      </annotation>
      <nodevisualsetting>
        <ellipse x="728" y="311" width="63" height="24" backgroundColor="#cccccc" foregroundColor="#000000"/>
      </nodevisualsetting>
    </node>
    <node id="GADD45" maxvalue="1">
      <value val="1">
        <exp str="SMAD | p53"/>
      </value>
      <annotation>
        <linklist>
          <link xlink:href="http://www.genenames.org/data/hgnc_data.php?hgnc_id=4095"/>
          <link xlink:href="http://www.genenames.org/data/hgnc_data.php?hgnc_id=4096"/>
          <link xlink:href="http://www.genenames.org/data/hgnc_data.php?hgnc_id=4097"/>
          <link xlink:href="http://www.ncbi.nlm.nih.gov/pubmed/21614932"/>
          <link xlink:href="http://www.ncbi.nlm.nih.gov/pubmed/11274345"/>
        </linklist>
        <comment>GADD45A = growth arrest and DNA-damage-inducible, alpha
GADD45B = growth arrest and DNA-damage-inducible, beta
GADD45G = growth arrest and DNA-damage-inducible, gamma

VARIABLE: GADD45 gene (any isoform) expression level

The GADD45 gene is inducible by various environmental stresses.
Smad-dependent gene expression can provoke p38 activation in response to TGFbeta. GADD45beta was identified as the TGFbeta-inducible gene whose expression activates the p38 pathway.
Expression of GADD45 genes in mammalian cells strongly activates co-expressed MTK1, as well as p38 and JNK, the MAPKs downstream of MTK1.
PMID:21614932

Expression of GADD45 is the culmination of a signaling pathway that requires prior expression of the tumor suppressor protein p53 which trans-activates the GADD45 gene.
PMID:11274345</comment>
      </annotation>
      <nodevisualsetting>
        <ellipse x="1016" y="207" width="63" height="24" backgroundColor="#cccccc" foregroundColor="#000000"/>
      </nodevisualsetting>
    </node>
    <node id="ELK1" maxvalue="1">
      <value val="1">
        <exp str="ERK | JNK | p38"/>
      </value>
      <annotation>
        <linklist>
          <link xlink:href="http://www.genenames.org/data/hgnc_data.php?hgnc_id=3321"/>
          <link xlink:href="http://www.ncbi.nlm.nih.gov/pubmed/16393692"/>
          <link xlink:href="http://www.ncbi.nlm.nih.gov/pubmed/20506250"/>
          <link xlink:href="http://www.ncbi.nlm.nih.gov/pubmed/11274345"/>
        </linklist>
        <comment>ELK1 = ELK1, member of ETS oncogene family

VARIABLE: ELK1 phosphorylation level

The rapid and efficient phosphorylation of Elk1 by ERKs is enabled by a direct interaction between the two proteins.
PMID:16393692

ELK1 is a nuclear p38 target.
PMID:20506250

ELK1 is a nuclear JNK target.
ELK1 induces c-fos expression.
PMID:11274345</comment>
      </annotation>
      <nodevisualsetting>
        <ellipse x="591" y="466" width="63" height="24" backgroundColor="#cccccc" foregroundColor="#000000"/>
      </nodevisualsetting>
    </node>
    <node id="FOS" maxvalue="1">
      <value val="1">
        <exp str="ERK &amp; RSK &amp; (ELK1 | CREB)"/>
      </value>
      <annotation>
        <linklist>
          <link xlink:href="http://www.genenames.org/data/hgnc_data.php?hgnc_id=3796"/>
          <link xlink:href="http://www.ncbi.nlm.nih.gov/pubmed/11274345"/>
          <link xlink:href="http://www.ncbi.nlm.nih.gov/pubmed/19815709"/>
          <link xlink:href="http://www.ncbi.nlm.nih.gov/pubmed/16393692"/>
        </linklist>
        <comment>FOS = FBJ murine osteosarcoma viral oncogene homolog

VARIABLE: FOS phosphorylation level

Further observations: ELK1 or CREB are supposed to induce FOS gene expression, ERK or RSK are supposed to activate it

AP-1 is a heterodimer comprised of bZIP transcription factors, typically c-Jun and JunD, along with members of the fos (usually c-Fos) and ATF (usually ATF2) families. All bZIP transcription factors contain leucine zippers that enable homo- and heterodimerisation, and AP-1 components are organised into Jun-Jun, Jun-Fos, or Jun-ATF dimers.
ELK1 induces c-fos expression.
PMID:11274345

FOS is a CREB target gene.
PMID:19815709

Phosphorylation by both ERKs and their downstream RSKs can stabilise the c-Fos protein for several hours. The combination of these phosphorylations allows c-Fos sustained activity.
PMID:16393692</comment>
      </annotation>
      <nodevisualsetting>
        <ellipse x="539" y="542" width="63" height="24" backgroundColor="#cccccc" foregroundColor="#000000"/>
      </nodevisualsetting>
    </node>
    <node id="ATF2" maxvalue="1">
      <value val="1">
        <exp str="JNK | p38"/>
      </value>
      <annotation>
        <linklist>
          <link xlink:href="http://www.genenames.org/data/hgnc_data.php?hgnc_id=784"/>
          <link xlink:href="http://www.ncbi.nlm.nih.gov/pubmed/11274345"/>
        </linklist>
        <comment>ATF2 = activating transcription factor 2

VARIABLE: ATF2 phosphorylation level

AP-1 is a heterodimer comprised of bZIP transcription factors, typically c-Jun and JunD, along with members of the fos (usually c-Fos) and ATF (usually ATF2) families. All bZIP transcription factors contain leucine zippers that enable homo- and heterodimerisation, and AP-1 components are organised into Jun-Jun, Jun-Fos, or Jun-ATF dimers.
JNK and p38 can both phosphorylate ATF2 at Thr69 and Ser71.
PMID:11274345</comment>
      </annotation>
      <nodevisualsetting>
        <ellipse x="734" y="552" width="63" height="24" backgroundColor="#cccccc" foregroundColor="#000000"/>
      </nodevisualsetting>
    </node>
    <node id="JUN" maxvalue="1">
      <value val="1">
        <exp str="JNK"/>
      </value>
      <annotation>
        <linklist>
          <link xlink:href="http://www.genenames.org/data/hgnc_data.php?hgnc_id=6204"/>
          <link xlink:href="http://www.ncbi.nlm.nih.gov/pubmed/11274345"/>
        </linklist>
        <comment>JUN = jun proto-oncogene

VARIABLE: JUN phosphorylation level

AP-1 is a heterodimer comprised of bZIP transcription factors, typically c-Jun and JunD, along with members of the fos (usually c-Fos) and ATF (usually ATF2) families. All bZIP transcription factors contain leucine zippers that enable homo- and heterodimerisation, and AP-1 components are organised into Jun-Jun, Jun-Fos, or Jun-ATF dimers.
JNK can phosphorylate the c-Jun trans-activating domain at Ser63 and Ser73. JNKs, but not the ERKs or p38s, binds c-Jun quite strongly.
PMID:11274345</comment>
      </annotation>
      <nodevisualsetting>
        <ellipse x="646" y="535" width="63" height="24" backgroundColor="#cccccc" foregroundColor="#000000"/>
      </nodevisualsetting>
    </node>
    <node id="MSK" maxvalue="1">
      <value val="1">
        <exp str="ERK | p38"/>
      </value>
      <annotation>
        <linklist>
          <link xlink:href="http://www.genenames.org/data/hgnc_data.php?hgnc_id=10433"/>
          <link xlink:href="http://www.genenames.org/data/hgnc_data.php?hgnc_id=10434"/>
          <link xlink:href="http://www.ncbi.nlm.nih.gov/pubmed/15187187"/>
          <link xlink:href="http://www.ncbi.nlm.nih.gov/pubmed/17158541"/>
        </linklist>
        <comment>RPS6KA4 = ribosomal protein S6 kinase, 90kDa, polypeptide 4
RPS6KA5 = ribosomal protein S6 kinase, 90kDa, polypeptide 5

VARIABLE: MSK (any isoform) phosphorylation level

MSK1 and MSK2 are potently activated (by phosphorylation) in vivo by ERK1/2 and p38 but not JNK.
MSK1 mediates the mitogen-stimulated phoshphorylation of CREB.
PMID:15187187

Translocation of ERK into the nucleus activates the mitogen activated and stress-activated protein kinase 1 (MSK1), a histone H3 kinase that can relax chromatin, thus making it more transcriptionally accessible. This alteration in the chromatin state induces MYC, a gene that encodes the c-Myc protein, a transcription factor that controls the cell cycle.
PMID:17158541</comment>
      </annotation>
      <nodevisualsetting>
        <ellipse x="439" y="536" width="63" height="24" backgroundColor="#cccccc" foregroundColor="#000000"/>
      </nodevisualsetting>
    </node>
    <node id="CREB" maxvalue="1">
      <value val="1">
        <exp str="MSK"/>
      </value>
      <annotation>
        <linklist>
          <link xlink:href="http://www.genenames.org/data/hgnc_data.php?hgnc_id=2345"/>
          <link xlink:href="http://www.ncbi.nlm.nih.gov/pubmed/15187187"/>
          <link xlink:href="http://www.ncbi.nlm.nih.gov/pubmed/19815709"/>
        </linklist>
        <comment>CREB1 = cAMP responsive element binding protein 1

VARIABLE: CREB phosphorylation level

MSK1 mediates the mitogen-stimulated phoshphorylation of CREB.
PMID:15187187

DUSP1, FOS and BCL2 are CREB target genes.
PMID:19815709</comment>
      </annotation>
      <nodevisualsetting>
        <ellipse x="592" y="664" width="63" height="24" backgroundColor="#cccccc" foregroundColor="#000000"/>
      </nodevisualsetting>
    </node>
    <node id="RSK" maxvalue="1">
      <value val="1">
        <exp str="ERK"/>
      </value>
      <annotation>
        <linklist>
          <link xlink:href="http://www.genenames.org/data/hgnc_data.php?hgnc_id=10430"/>
          <link xlink:href="http://www.genenames.org/data/hgnc_data.php?hgnc_id=10431"/>
          <link xlink:href="http://www.genenames.org/data/hgnc_data.php?hgnc_id=10432"/>
          <link xlink:href="http://www.genenames.org/data/hgnc_data.php?hgnc_id=10435"/>
          <link xlink:href="http://www.ncbi.nlm.nih.gov/pubmed/15239952"/>
          <link xlink:href="http://www.ncbi.nlm.nih.gov/pubmed/16393692"/>
          <link xlink:href="http://www.ncbi.nlm.nih.gov/pubmed/9242373"/>
        </linklist>
        <comment>RPS6KA1 = ribosomal protein S6 kinase, 90kDa, polypeptide 1
RPS6KA2 = ribosomal protein S6 kinase, 90kDa, polypeptide 2
RPS6KA3 = ribosomal protein S6 kinase, 90kDa, polypeptide 3
RPS6KA6 = ribosomal protein S6 kinase, 90kDa, polypeptide 6

VARIABLE: RSK (any isoform) phosphorylation level

RSK2 is a well known ERK substrate in the cytoplasm and has been shown to undergo autophosphorylation after ERK phosphorylation.
PMID:15239952

Phosphorylation by both ERKs and their downstream RSKs can stabilise the c-Fos protein for several hours. The combination of these phosphorylations allows c-Fos sustained activity.
PMID:16393692

p90 Rsk-2 is involved in SOS phosphorylation and may be important in down-regulation of the growth factor response.
PMID:9242373</comment>
      </annotation>
      <nodevisualsetting>
        <ellipse x="486" y="462" width="63" height="24" backgroundColor="#cccccc" foregroundColor="#000000"/>
      </nodevisualsetting>
    </node>
    <node id="SMAD" maxvalue="1">
      <value val="1">
        <exp str="TGFBR"/>
      </value>
      <annotation>
        <linklist>
          <link xlink:href="http://www.genenames.org/data/hgnc_data.php?hgnc_id=6768"/>
          <link xlink:href="http://www.genenames.org/data/hgnc_data.php?hgnc_id=6769"/>
          <link xlink:href="http://www.genenames.org/data/hgnc_data.php?hgnc_id=6770"/>
          <link xlink:href="http://www.ncbi.nlm.nih.gov/pubmed/21614932"/>
        </linklist>
        <comment>SMAD2 = SMAD family member 2
SMAD3 = SMAD family member 3
SMAD4 = SMAD family member 4

VARIABLE: SMAD gene (any isoform) expression level

Smad-dependent gene expression can provoke p38 activation in response to TGFbeta. GADD45beta was identified as the TGFbeta-inducible gene whose expression activates the p38 pathway.
PMID:21614932</comment>
      </annotation>
      <nodevisualsetting>
        <ellipse x="1016" y="133" width="63" height="24" backgroundColor="#cccccc" foregroundColor="#000000"/>
      </nodevisualsetting>
    </node>
    <node id="MTK1" maxvalue="1">
      <value val="1">
        <exp str="GADD45"/>
      </value>
      <annotation>
        <linklist>
          <link xlink:href="http://www.genenames.org/data/hgnc_data.php?hgnc_id=6856"/>
          <link xlink:href="http://www.ncbi.nlm.nih.gov/pubmed/21614932"/>
        </linklist>
        <comment>MAP3K4 = mitogen-activated protein kinase kinase kinase 4

VARIABLE: MTK1 phosphorylation level

The delayed activation of p38 by TGFbeta is mediated mainly by Smad-dependent GADD45beta expression and by its subsequent activation of MTK1.
Expression of GADD45 genes in mammalian cells strongly activates co-expressed MTK1, as well as p38 and JNK, the MAPKs downstream of MTK1.
PMID:21614932</comment>
      </annotation>
      <nodevisualsetting>
        <ellipse x="1016" y="360" width="63" height="24" backgroundColor="#cccccc" foregroundColor="#000000"/>
      </nodevisualsetting>
    </node>
    <node id="SPRY" maxvalue="1">
      <value val="1">
        <exp str="ERK"/>
      </value>
      <annotation>
        <linklist>
          <link xlink:href="http://www.genenames.org/data/hgnc_data.php?hgnc_id=11270"/>
          <link xlink:href="http://www.ncbi.nlm.nih.gov/pubmed/15173823"/>
        </linklist>
        <comment>SPRY2 = sprouty homolog 2 (Drosophila)

VARIABLE: SPRY2 phosphorylation level

Spry is induced by activated ERK, through phosphorylation on Tyr55. It positively regulates EGFR signalling by sequestering Cbl, whereas it negatively regulates FGFR signalling by sequestering Grb2 from FSR2.
PMID:15173823</comment>
      </annotation>
      <nodevisualsetting>
        <ellipse x="241" y="311" width="63" height="24" backgroundColor="#cccccc" foregroundColor="#000000"/>
      </nodevisualsetting>
    </node>
    <node id="RAF" maxvalue="1">
      <value val="1">
        <exp str="(RAS | PKC) &amp; !(ERK | AKT)"/>
      </value>
      <annotation>
        <linklist>
          <link xlink:href="http://www.genenames.org/data/hgnc_data.php?hgnc_id=9829"/>
          <link xlink:href="http://www.genenames.org/data/hgnc_data.php?hgnc_id=1097"/>
          <link xlink:href="http://www.genenames.org/data/hgnc_data.php?hgnc_id=646"/>
          <link xlink:href="http://www.ncbi.nlm.nih.gov/pubmed/17496910"/>
          <link xlink:href="http://www.ncbi.nlm.nih.gov/pubmed/8321321"/>
          <link xlink:href="http://www.ncbi.nlm.nih.gov/pubmed/18039929"/>
          <link xlink:href="http://www.ncbi.nlm.nih.gov/pubmed/19933846"/>
        </linklist>
        <comment>RAF1 = v-raf-1 murine leukemia viral oncogene homolog 1
BRAF = v-raf murine sarcoma viral oncogene homolog B1
ARAF = v-raf murine sarcoma 3611 viral oncogene homolog

VARIABLE: RAF (any isoform) phosphorylation

Once activated, Raf family members are capable of initiating the phosphorylation cascade, whereby Raf activates MEK, and MEK in turn activates ERK.
PMID:17496910

PKCalpha directly phosphorylates and activates Raf-1.
PMID:8321321

Activated Ras recruits cytoplasmic Raf (MAPKKK) for activation. There are three mammalian serine/threonine Raf kinases: A-Raf, B-Raf, and Raf-1 (also known as C-Raf). All three Raf proteins share the same downstream MAPKK substrate mitogen activated protein kinase kinases 1,2 (MEK1,2).
PMID:18039929

Phosphorylation by Akt inhibits EGF-dependent activity of B-Raf and C-Raf.
PMID:10869359

B-Raf phosphorylated by activated ERK and find that feedback phosphorylation of B-Raf inhibits binding to activated Ras.
PMID:19933846</comment>
      </annotation>
      <nodevisualsetting>
        <ellipse x="458" y="305" width="63" height="24" backgroundColor="#cccccc" foregroundColor="#000000"/>
      </nodevisualsetting>
    </node>
    <node id="GAB1" maxvalue="1">
      <value val="1">
        <exp str="GRB2 | PI3K"/>
      </value>
      <annotation>
        <linklist>
          <link xlink:href="http://www.genenames.org/data/hgnc_data.php?hgnc_id=4066"/>
          <link xlink:href="http://www.ncbi.nlm.nih.gov/pubmed/15567848"/>
          <link xlink:href="http://www.ncbi.nlm.nih.gov/pubmed/15199124"/>
        </linklist>
        <comment>GAB1 = GRB2-associated binding protein 1

VARIABLE: GAB1 phosphorylation level

Grb2 recruits the docking protein Gab1, which is tyrosine phosphorylated by EGFR or FGFR, leading to recruitment and activation of the PI3K-Akt cell survival pathway.
PMID:15567848

Recruitment of PI 3-kinase by Gab1 results in a positive-feedback loop mediated by binding of the PH domain of Gab1 to the product of PI3-kinase activation, phosphatidylinositol-3,4,5-triphosphate.
PMID:15199124</comment>
      </annotation>
      <nodevisualsetting>
        <ellipse x="141" y="260" width="63" height="24" backgroundColor="#cccccc" foregroundColor="#000000"/>
      </nodevisualsetting>
    </node>
    <node id="PDK1" maxvalue="1">
      <value val="1">
        <exp str="PI3K | HIF1 | MYC"/>
      </value>
      <annotation>
        <linklist>
          <link xlink:href="http://www.genenames.org/data/hgnc_data.php?hgnc_id=8809"/>
          <link xlink:href="http://www.ncbi.nlm.nih.gov/pubmed/12040186"/>
        </linklist>
        <comment>PDK1 = pyruvate dehydrogenase kinase, isozyme 1

VARIABLE: PDK1 activation level

PDK1 is a PI3K target, leading to activation of p70 and subsequent cell growth.
Signaling proteins with pleckstrin-homology (PH) domains accumulate at sites of PI3K activation by directly binding to PI(3,4,5)P3. Of particular interest are the protein serine-threonine kinases Akt and phosphoinositide-dependent kinase 1 (PDK1). Association with PI(3,4,5)P3 at the membrane brings these proteins into proximity and facilitates phosphorylation of Akt by PDK1. This phosphorylation stimulates the catalytic activity of Akt, resulting in the phosphorylation of a host of other proteins that affect cell growth, cell cycle entry, and cell survival.
PMID:12040186

HIF1-PDK1:

MYC and HIF1 can activate PDK1, PDK1 inhibits PDH to stop aerobic glycolysis (Dang, et al. 2008; Hsieh, et al. 2015). 

-----------------------------------------------------------------------------------------------------------------------------
Dang CV, Kim JW, Gao P, Yustein J. The interplay between MYC and HIF in cancer. Nat Rev Cancer. 2008;8(1):51-6. Epub 2007/11/30. doi: 10.1038/nrc2274. PubMed PMID: 18046334.
Hsieh AL, Walton ZE, Altman BJ, Stine ZE, Dang CV. MYC and metabolism on the path to cancer. Semin Cell Dev Biol. 2015;43:11-21. Epub 2015/08/19. doi: 10.1016/j.semcdb.2015.08.003. PubMed PMID: 26277543; PubMed Central PMCID: PMCPMC4818970.
</comment>
      </annotation>
      <nodevisualsetting>
        <ellipse x="140" y="455" width="63" height="24" backgroundColor="#cccccc" foregroundColor="#000000"/>
      </nodevisualsetting>
    </node>
    <node id="p70" maxvalue="1">
      <value val="1">
        <exp str="PDK1 &amp; ERK"/>
      </value>
      <annotation>
        <linklist>
          <link xlink:href="http://www.genenames.org/data/hgnc_data.php?hgnc_id=10436"/>
          <link xlink:href="http://www.genenames.org/data/hgnc_data.php?hgnc_id=10437"/>
          <link xlink:href="http://www.ncbi.nlm.nih.gov/pubmed/12040186"/>
          <link xlink:href="http://www.ncbi.nlm.nih.gov/pubmed/11940578"/>
          <link xlink:href="http://www.ncbi.nlm.nih.gov/pubmed/10601235"/>
          <link xlink:href="http://www.ncbi.nlm.nih.gov/pubmed/11431469"/>
        </linklist>
        <comment>RPS6KB1 = ribosomal protein S6 kinase, 70kDa, polypeptide 1
RPS6KB2 = ribosomal protein S6 kinase, 70kDa, polypeptide 2

VARIABLE: p70 (any isoform) phosphorylation level

PDK1 is a PI3K target, leading to activation of p70 (through phosphorylation) and subsequent cell growth.
PMID:12040186

p70 activation requires both ERK cascade and PI3K/AKT cascade, at least in some cell types.
PMID:11940578, PMID:10601235, PMID:11431469</comment>
      </annotation>
      <nodevisualsetting>
        <ellipse x="140" y="550" width="63" height="24" backgroundColor="#cccccc" foregroundColor="#000000"/>
      </nodevisualsetting>
    </node>
    <node id="p14" maxvalue="1">
      <value val="1">
        <exp str="MYC"/>
      </value>
      <annotation>
        <linklist>
          <link xlink:href="http://www.genenames.org/data/hgnc_data.php?hgnc_id=1787"/>
          <link xlink:href="http://www.ncbi.nlm.nih.gov/pubmed/17158541"/>
        </linklist>
        <comment>CDKN2A = cyclin-dependent kinase inhibitor 2A (melanoma, p16, inhibits CDK4)

VARIABLE: p14 activation level

MYC inhibits p16, whereas it activates p14.
The MDM2 gene is transcriptionally inhibited by p14.
PMID:17158541</comment>
      </annotation>
      <nodevisualsetting>
        <ellipse x="1155" y="588" width="63" height="24" backgroundColor="#cccccc" foregroundColor="#000000"/>
      </nodevisualsetting>
    </node>
    <node id="FOXO3" maxvalue="1">
      <value val="1">
        <exp str="JNK &amp; !AKT"/>
      </value>
      <annotation>
        <linklist>
          <link xlink:href="http://www.genenames.org/data/hgnc_data.php?hgnc_id=3821"/>
          <link xlink:href="http://www.ncbi.nlm.nih.gov/pubmed/20028971"/>
          <link xlink:href="http://www.ncbi.nlm.nih.gov/pubmed/20978166"/>
          <link xlink:href="http://www.ncbi.nlm.nih.gov/pubmed/12040186"/>
        </linklist>
        <comment>FOXO3 = forkhead box O3

VARIABLE: FOXO3 phosphorylation level

JNK phosphorylates MST1 at serine 82, which leads to the enhancement of MST1 activation. The activation of MST1 phosphorylates FOXO3 at serine 207 and promotes cell death.
PMID:20028971

FOXO3a promotes apoptosis through activation of PUMA.
PMID:20978166

Phosphorylation of FOXO3 by Akt creates a binding site for the 14-3-3 family of proteins. The complex of FOXO3 and 14-3-3 is retained in the cytosol, blocking transcription of genes normally stimulated by FOXO3.
PMID:12040186</comment>
      </annotation>
      <nodevisualsetting>
        <ellipse x="949" y="731" width="55" height="25" backgroundColor="#cccccc" foregroundColor="#000000"/>
      </nodevisualsetting>
    </node>
    <node id="RAS" maxvalue="1">
      <value val="1">
        <exp str="SOS | PLCG"/>
      </value>
      <annotation>
        <linklist>
          <link xlink:href="http://www.genenames.org/data/hgnc_data.php?hgnc_id=5173"/>
          <link xlink:href="http://www.genenames.org/data/hgnc_data.php?hgnc_id=6407"/>
          <link xlink:href="http://www.genenames.org/data/hgnc_data.php?hgnc_id=7989"/>
          <link xlink:href="http://www.ncbi.nlm.nih.gov/pubmed/18039929"/>
          <link xlink:href="http://www.ncbi.nlm.nih.gov/pubmed/11274345"/>
          <link xlink:href="http://www.ncbi.nlm.nih.gov/pubmed/21779497"/>
          <link xlink:href="http://www.ncbi.nlm.nih.gov/pubmed/16488589"/>
        </linklist>
        <comment>HRAS = v-Ha-ras Harvey rat sarcoma viral oncogene homolog
KRAS = v-Ki-ras2 Kirsten rat sarcoma viral oncogene homolog
NRAS = neuroblastoma RAS viral (v-ras) oncogene homolog

VARIABLE: RAS (any isoform) phosphorylation level

Grb2 molecules recruit the nucleotide exchange factor SOS, leading to the activation of the Ras-MAPK signaling cascade.
Most of the signals activating the ERK pathway are initiated through receptor-mediated activation of the small G-protein, Ras. Ras is a membrane-bound protein activated through the exchange of bound GDP to GTP. The process of activating Ras thereby requires the recruitment of proteins responsible for initiating GDP/GTP exchange to the membrane, such as SOS (son of sevenless).
Activated Ras recruits cytoplasmic Raf (MAPKKK) for activation (through phosphorylation). There are three mammalian serine/threonine Raf kinases: A-Raf, B-Raf, and Raf-1 (also known as C-Raf). All three Raf proteins share the same downstream MAPKK substrate mitogen activated protein kinase kinases 1,2 (MEK1,2).
PMID:18039929

The GTP-dependent coupling of MEKK1 to Ras indicates that MEKK1 may be an effector for those agonists that recruit JNK through Ras-dependent mechanisms. MEKK1 selectively activates the endogenous JNK pathway. MEKK1 can activate MEK4 and MEK7 in vivo.
MEKK2 and MEKK3 can activate JNK, p38 and ERK pathways.
PMID:11274345

PI3K is a well characterised effector of RAS, through GRB2/SOS pathway.
PMID:21779497

Calcium liberated from internal stores by IP3 acts on the calcium- and DAG-sensitive RasGRP1 and causes it to translocate to the Golgi. RasGRP1 activates Golgi-associated Ras on this compartment.
PMID:16488589</comment>
      </annotation>
      <nodevisualsetting>
        <ellipse x="536" y="258" width="73" height="24" backgroundColor="#cccccc" foregroundColor="#000000"/>
      </nodevisualsetting>
    </node>
    <node id="SOS" maxvalue="1">
      <value val="1">
        <exp str="GRB2 &amp; !RSK"/>
      </value>
      <annotation>
        <linklist>
          <link xlink:href="http://www.genenames.org/data/hgnc_data.php?hgnc_id=11187"/>
          <link xlink:href="http://www.genenames.org/data/hgnc_data.php?hgnc_id=11188"/>
          <link xlink:href="http://www.ncbi.nlm.nih.gov/pubmed/17496910"/>
          <link xlink:href="http://www.ncbi.nlm.nih.gov/pubmed/18039929"/>
          <link xlink:href="http://www.ncbi.nlm.nih.gov/pubmed/21779497"/>
          <link xlink:href="http://www.ncbi.nlm.nih.gov/pubmed/9242373"/>
        </linklist>
        <comment>SOS1 = son of sevenless homolog 1 (Drosophila)
SOS2 = son of sevenless homolog 2 (Drosophila)

VARIABLE: SOS (any isoform) recruitment by GRB2

Sos is recruited from the cytosol to the plasma membrane as a result of its constitutive interaction with Grb2. It is in an autoinhibited state.
PMID:17496910

The signaling pathways activated by FGFRs substantially overlap with those activated by EGFRs.
Grb2 molecules bound to FRS2 recruit the nucleotide exchange factor SOS, leading to the activation of the Ras-MAPK signaling cascade.
The process of activating Ras requires the recruitment of proteins responsible for initiating GDP/GTP exchange to the membrane, such as SOS (son of sevenless).
PMID:18039929

PI3K is a well characterised effector of RAS, through GRB2/SOS pathway.
PMID:21779497

p90 Rsk-2 is involved in SOS phosphorylation and may be important in down-regulation of the growth factor response.
PMID:9242373
</comment>
      </annotation>
      <nodevisualsetting>
        <ellipse x="397" y="264" width="69" height="24" backgroundColor="#cccccc" foregroundColor="#000000"/>
      </nodevisualsetting>
    </node>
    <node id="MDM2" maxvalue="1">
      <value val="1">
        <exp str="(p53 | AKT) &amp; !p14"/>
      </value>
      <annotation>
        <linklist>
          <link xlink:href="http://www.genenames.org/data/hgnc_data.php?hgnc_id=6973"/>
          <link xlink:href="http://www.ncbi.nlm.nih.gov/pubmed/17158541"/>
          <link xlink:href="http://www.ncbi.nlm.nih.gov/pubmed/11850850"/>
        </linklist>
        <comment>MDM2 = Mdm2, p53 E3 ubiquitin protein ligase homolog (mouse)

VARIABLE: MDM2 gene expression level

The Mdm2 protein is involved in an autoregulatory feedback loop with p53, thus controlling its activity. Increased p53 levels transactivate the MDM2 promoter causing its upregulation. The translated protein then binds to p53 and transports it to the proteasome for ubiquitin-mediated degradation. The resultant lowered p53 levels then reduce the levels of Mdm2. The MDM2 gene is, in turn, transcriptionally inhibited by p14, providing another fine level of control for p53 activity.
PMID:17158541

Effective recruitment of Akt by appropriate survival signals may lead to activation of Mdm2, inactivation of p53, and eventually inhibition of p53-dependent apoptosis.
PMID:11850850
</comment>
      </annotation>
      <nodevisualsetting>
        <ellipse x="1234" y="268" width="55" height="25" backgroundColor="#cccccc" foregroundColor="#000000"/>
      </nodevisualsetting>
    </node>
    <node id="BCL2" maxvalue="1">
      <value val="1">
        <exp str="CREB &amp; AKT"/>
      </value>
      <annotation>
        <linklist>
          <link xlink:href="http://www.genenames.org/data/hgnc_data.php?hgnc_id=990"/>
          <link xlink:href="http://www.ncbi.nlm.nih.gov/pubmed/19815709"/>
          <link xlink:href="http://www.ncbi.nlm.nih.gov/pubmed/12040186"/>
        </linklist>
        <comment>BCL2 = B-cell CLL/lymphoma 2

VARIABLE: BCL2 activation level (implies gene expression)

Modelling hypotheses: CREB is needed for BCL2 gene expression, AKT is needed for BCL2 activation.

DUSP1, FOS, BCL2 are CREB target genes.
PMID:19815709

Akt phosphorylation of the apoptosis-inducing protein Bad creates a binding site for 14-3-3 proteins and prevents Bad from binding to Bcl-2 family members Bcl-2 and Bcl-XL, thus releasing them for a cell survival response.
PMID:12040186
</comment>
      </annotation>
      <nodevisualsetting>
        <ellipse x="421" y="738" width="63" height="24" backgroundColor="#cccccc" foregroundColor="#000000"/>
      </nodevisualsetting>
    </node>
    <node id="TAK1" maxvalue="1">
      <value val="1">
        <exp str="TGFBR"/>
      </value>
      <annotation>
        <linklist>
          <link xlink:href="http://www.genenames.org/data/hgnc_data.php?hgnc_id=6885"/>
          <link xlink:href="http://www.ncbi.nlm.nih.gov/pubmed/20060931"/>
        </linklist>
        <comment>MAP3K7 = mitogen-activated protein kinase kinase kinase 7

VARIABLE: TAK1 phosphorylation level

Activated TGFBR1/TGFBR2 complex attracts the TAB2/TAB3 proteins which promote activation of TAK1 (by phosphorylation), leading to activation of p38 and JNK.
PMID:20060931</comment>
      </annotation>
      <nodevisualsetting>
        <ellipse x="897" y="212" width="63" height="24" backgroundColor="#cccccc" foregroundColor="#000000"/>
      </nodevisualsetting>
    </node>
    <node id="MAP3K1_3" maxvalue="1">
      <value val="1">
        <exp str="RAS"/>
      </value>
      <annotation>
        <linklist>
          <link xlink:href="http://www.genenames.org/data/hgnc_data.php?hgnc_id=6848"/>
          <link xlink:href="http://www.genenames.org/data/hgnc_data.php?hgnc_id=6854"/>
          <link xlink:href="http://www.genenames.org/data/hgnc_data.php?hgnc_id=6855"/>
          <link xlink:href="http://www.ncbi.nlm.nih.gov/pubmed/11274345"/>
        </linklist>
        <comment>MAP3K1 = mitogen-activated protein kinase kinase kinase 1
MAP3K2 = mitogen-activated protein kinase kinase kinase 2
MAP3K3 = mitogen-activated protein kinase kinase kinase 3

VARIABLE: MAP3K1/2/3 (any isoform) phosphorylation level

The GTP-dependent coupling of MEKK1 to Ras indicates that MEKK1 may be an effector for those agonists that recruit JNK through Ras-dependent mechanisms. MEKK1 selectively activates the endogenous JNK pathway. MEKK1 can activate MEK4 and MEK7 in vivo.
MEKK2 and MEKK3 can activate JNK, p38 and ERK pathways.
PMID:11274345</comment>
      </annotation>
      <nodevisualsetting>
        <ellipse x="649" y="261" width="73" height="24" backgroundColor="#cccccc" foregroundColor="#000000"/>
      </nodevisualsetting>
    </node>
    <node id="PTEN" maxvalue="1">
      <value val="1">
        <exp str="p53"/>
      </value>
      <annotation>
        <linklist>
          <link xlink:href="http://www.genenames.org/data/hgnc_data.php?hgnc_id=9588"/>
          <link xlink:href="http://www.ncbi.nlm.nih.gov/pubmed/12217521"/>
        </linklist>
        <comment>PTEN = phosphatase and tensin homolog

VARIABLE: PTEN protein expression level

p53 induces transcription of the PTEN gene and elevates cellular levels of the PTEN protein, which in turn inhibits activation of Akt.
PMID:12217521</comment>
      </annotation>
      <nodevisualsetting>
        <ellipse x="1007" y="496" width="63" height="24" backgroundColor="#cccccc" foregroundColor="#000000"/>
      </nodevisualsetting>
    </node>
    <node id="HIF1" name="HIF1" maxvalue="1">
      <value val="1">
        <exp str="p70 &amp; ERK &amp; !Oxygen_supply"/>
      </value>
      <annotation>
        <comment>HIF1A = Hypoxia-Inducible Factor 1-Alpha

Gong, J.; Zhou, S.; Yang, S. Vanillic Acid Suppresses HIF-1α Expression via Inhibition of mTOR/p70S6K/4E-BP1 and Raf/MEK/ERK Pathways in Human Colon Cancer HCT116 Cells. Int. J. Mol. Sci. 2019, 20, 465. https://doi.org/10.3390/ijms20030465

Kietzmann T, Mennerich D and Dimova EY (2016) Hypoxia-Inducible Factors (HIFs) and Phosphorylation: Impact on Stability, Localization, and Transactivity. Front. Cell Dev. Biol. 4:11.
doi: 10.3389/fcell.2016.00011</comment>
      </annotation>
      <nodevisualsetting>
        <ellipse x="239" y="673" width="63" height="24" backgroundColor="#ffccff" foregroundColor="#000000"/>
      </nodevisualsetting>
    </node>
    <node id="LOX" name="LOX" maxvalue="1">
      <value val="1">
        <exp str="HIF1"/>
      </value>
      <annotation>
        <comment>LOX = Lysyl oxidase</comment>
      </annotation>
      <nodevisualsetting>
        <ellipse x="116" y="940" width="63" height="24" backgroundColor="#ffff33" foregroundColor="#000000"/>
      </nodevisualsetting>
    </node>
    <node id="VEGF" name="VEGF" maxvalue="1">
      <value val="1">
        <exp str="HIF1"/>
      </value>
      <annotation>
        <comment>VEGFA = Vascular Endothelial Growth Factor-A</comment>
      </annotation>
      <nodevisualsetting>
        <ellipse x="292" y="936" width="63" height="24" backgroundColor="#ffff33" foregroundColor="#000000"/>
      </nodevisualsetting>
    </node>
    <node id="Oxygen_supply" name="Oxygen_supply" maxvalue="1" input="true">
      <nodevisualsetting>
        <ellipse x="5" y="23" width="120" height="24" backgroundColor="#ff99cc" foregroundColor="#000000"/>
      </nodevisualsetting>
    </node>
    <node id="Necrosis" name="Necrosis" maxvalue="1">
      <value val="1">
        <exp str="!Oxygen_supply &amp; !Cell_Glucose"/>
      </value>
      <nodevisualsetting>
        <rect x="906" y="840" width="120" height="24" backgroundColor="#99ccff" foregroundColor="#000000"/>
      </nodevisualsetting>
    </node>
    <node id="FGF" maxvalue="1">
      <annotation>
        <comment>FGF = Fibroblast Growth Factor</comment>
      </annotation>
      <nodevisualsetting>
        <ellipse x="484" y="20" width="63" height="24" backgroundColor="#ffff33" foregroundColor="#000000"/>
      </nodevisualsetting>
    </node>
    <node id="TGFA" name="TGFA" maxvalue="1">
      <value val="1">
        <exp str="HIF1"/>
      </value>
      <annotation>
        <comment>TGFA = Tumour Growth Factor Alpha</comment>
      </annotation>
      <nodevisualsetting>
        <ellipse x="124" y="878" width="63" height="24" backgroundColor="#ffff33" foregroundColor="#000000"/>
      </nodevisualsetting>
    </node>
    <node id="EGFRI" maxvalue="1" input="true">
      <annotation>
        <comment>EGFRI = EGFR Inhibitor</comment>
      </annotation>
      <nodevisualsetting>
        <ellipse x="94" y="60" width="120" height="24" backgroundColor="#ff99cc" foregroundColor="#000000"/>
      </nodevisualsetting>
    </node>
    <node id="EGFRD" name="EGFRD" maxvalue="1">
      <annotation>
        <comment>EGFRD = EGFR inhibiting drug</comment>
      </annotation>
      <nodevisualsetting>
        <ellipse x="85" y="79" width="63" height="24" backgroundColor="#ffff33" foregroundColor="#000000"/>
      </nodevisualsetting>
    </node>
    <node id="FGFRI" maxvalue="1" input="true">
      <annotation>
        <comment>FGFRI = FGFR inhibitor</comment>
      </annotation>
      <nodevisualsetting>
        <ellipse x="608" y="49" width="120" height="24" backgroundColor="#ff99cc" foregroundColor="#000000"/>
      </nodevisualsetting>
    </node>
    <node id="FGFRD" maxvalue="1">
      <annotation>
        <comment>FGFRD = FGFR inhibiting drug</comment>
      </annotation>
      <nodevisualsetting>
        <ellipse x="719" y="48" width="63" height="24" backgroundColor="#ffff33" foregroundColor="#000000"/>
      </nodevisualsetting>
    </node>
    <node id="Glucose" maxvalue="1">
      <annotation>
        <comment>Glucose = Extracellular glucose</comment>
      </annotation>
      <nodevisualsetting>
        <ellipse x="1605" y="17" width="63" height="24" backgroundColor="#ffff33" foregroundColor="#000000"/>
      </nodevisualsetting>
    </node>
    <node id="Glucose_supply" maxvalue="1" input="true">
      <annotation>
        <comment>Glucose_supply = Glucose supply from the microenvironment</comment>
      </annotation>
      <nodevisualsetting>
        <ellipse x="1499" y="26" width="120" height="24" backgroundColor="#ff99cc" foregroundColor="#000000"/>
      </nodevisualsetting>
    </node>
    <node id="GLUT1" name="GLUT1" maxvalue="1">
      <value val="1">
        <exp str="(HIF1 | !p53 | MYC) &amp; !GLUT1I"/>
      </value>
      <annotation>
        <comment>GLUT1 = Glucose Transporter 1


HIF1-GLUT1:

GLUT1 can be upregulated by hypoxia in breast cancers (Gatenby, et al. 2007).
GLUT1 is upregulated by HIF1 (Airley, et al. 2001; Hamann, et al. 2018; Lee, et al. 2020).
GLUT1 expression is upregulated by HIF1, but GLUT1 translocation to membrane is not governed by HIF1, but GLUT1 translocation will be increased by decreased ATP level (Mamun, et al. 2020).

p53-GLUT1:

p53 loss of function could promote GLUT1 translocation to membrane, but p53- will not effect on GLUT1 expression level (Liu, et al. 2019; Zhang, et al. 2013). 
p53 can inhibit the expression of GLUT1/GLUT4 (Vousden 2010; Vousden and Ryan 2009)
MYC and HIF1 can promotes expression of GLUT1. AKT can induce translocation of GLUT1/GLUT4. p53 reduces glucose uptake by repressing expression of GLUT1/GLUT4 (Liang, et al. 2013).

MYC-GLUT1:
MYC can activate GLUT1 (Dang, et al. 2008; Hsieh, et al. 2015). 


---------------------------------------------------------------------------------------------------------------------------------

Gatenby RA, Smallbone K, Maini PK, Rose F, Averill J, Nagle RB, et al. Cellular adaptations to hypoxia and acidosis during somatic evolution of breast cancer. Br J Cancer. 2007;97(5):646-53. Epub 2007/08/10. doi: 10.1038/sj.bjc.6603922. PubMed PMID: 17687336; PubMed Central PMCID: PMCPMC2360372.

Airley R, Loncaster J, Davidson S, Bromley M, Roberts S, Patterson A, et al. Glucose transporter glut-1 expression correlates with tumor hypoxia and predicts metastasis-free survival in advanced carcinoma of the cervix. Clin Cancer Res. 2001;7(4):928-34. Epub 2001/04/20. PubMed PMID: 11309343.

Lee P, Chandel NS, Simon MC. Cellular adaptation to hypoxia through hypoxia inducible factors and beyond. Nat Rev Mol Cell Biol. 2020;21(5):268-83. Epub 2020/03/08. doi: 10.1038/s41580-020-0227-y. PubMed PMID: 32144406; PubMed Central PMCID: PMCPMC7222024.

Mamun AA, Hayashi H, Yamamura A, Nayeem MJ, Sato M. Hypoxia induces the translocation of glucose transporter 1 to the plasma membrane in vascular endothelial cells. J Physiol Sci. 2020;70(1):44. Epub 2020/09/24. doi: 10.1186/s12576-020-00773-y. PubMed PMID: 32962633.

Hamann I, Krys D, Glubrecht D, Bouvet V, Marshall A, Vos L, et al. Expression and function of hexose transporters GLUT1, GLUT2, and GLUT5 in breast cancer-effects of hypoxia. FASEB J. 2018;32(9):5104-18. Epub 2018/06/20. doi: 10.1096/fj.201800360R. PubMed PMID: 29913554.

Zhang C, Liu J, Liang Y, Wu R, Zhao Y, Hong X, et al. Tumour-associated mutant p53 drives the Warburg effect. Nat Commun. 2013;4:2935. Epub 2013/12/18. doi: 10.1038/ncomms3935. PubMed PMID: 24343302; PubMed Central PMCID: PMCPMC3969270.

Liu J, Zhang C, Hu W, Feng Z. Tumor suppressor p53 and metabolism. J Mol Cell Biol. 2019;11(4):284-92. Epub 2018/12/01. doi: 10.1093/jmcb/mjy070. PubMed PMID: 30500901; PubMed Central PMCID: PMCPMC6487777.

Vousden KH, Ryan KM. p53 and metabolism. Nat Rev Cancer. 2009;9(10):691-700. Epub 2009/09/18. doi: 10.1038/nrc2715. PubMed PMID: 19759539.

Vousden KH. Alternative fuel--another role for p53 in the regulation of metabolism. Proc Natl Acad Sci U S A. 2010;107(16):7117-8. Epub 2010/04/16. doi: 10.1073/pnas.1002656107. PubMed PMID: 20393124; PubMed Central PMCID: PMCPMC2867698.

Liang Y, Liu J, Feng Z. The regulation of cellular metabolism by tumor suppressor p53. Cell Biosci. 2013;3(1):9. Epub 2013/02/08. doi: 10.1186/2045-3701-3-9. PubMed PMID: 23388203; PubMed Central PMCID: PMCPMC3573943.

Dang CV, Kim JW, Gao P, Yustein J. The interplay between MYC and HIF in cancer. Nat Rev Cancer. 2008;8(1):51-6. Epub 2007/11/30. doi: 10.1038/nrc2274. PubMed PMID: 18046334.

Hsieh AL, Walton ZE, Altman BJ, Stine ZE, Dang CV. MYC and metabolism on the path to cancer. Semin Cell Dev Biol. 2015;43:11-21. Epub 2015/08/19. doi: 10.1016/j.semcdb.2015.08.003. PubMed PMID: 26277543; PubMed Central PMCID: PMCPMC4818970.


</comment>
      </annotation>
      <nodevisualsetting>
        <ellipse x="1455" y="103" width="73" height="24" backgroundColor="#cccccc" foregroundColor="#000000"/>
      </nodevisualsetting>
    </node>
    <node id="Growth_Inhibitor" maxvalue="1" input="true">
      <annotation>
        <comment>Model input

VARIABLE: any stimulus able to induce Growth_Inhibitor activation (GI)</comment>
      </annotation>
      <nodevisualsetting>
        <ellipse x="0" y="1038" width="120" height="24" backgroundColor="#ff99cc" foregroundColor="#000000"/>
      </nodevisualsetting>
    </node>
    <node id="GI" maxvalue="1">
      <annotation>
        <comment>GI = Growth Inhibitor</comment>
      </annotation>
      <nodevisualsetting>
        <ellipse x="11" y="1059" width="63" height="24" backgroundColor="#ffff33" foregroundColor="#000000"/>
      </nodevisualsetting>
    </node>
    <node id="EGFRI_affinity" maxvalue="1">
      <value val="1">
        <exp str="EGFRI"/>
      </value>
      <annotation>
        <comment>EGFR inhibitor affinity</comment>
      </annotation>
      <nodevisualsetting>
        <ellipse x="107" y="166" width="73" height="24" backgroundColor="#cccccc" foregroundColor="#000000"/>
      </nodevisualsetting>
    </node>
    <node id="Cell_Glucose" maxvalue="1">
      <value val="1">
        <exp str="GLUT1 &amp; Glucose_supply"/>
      </value>
      <annotation>
        <comment>Cell_Glucose = Glucose inside the cell</comment>
      </annotation>
      <nodevisualsetting>
        <ellipse x="1487" y="170" width="73" height="24" backgroundColor="#cccccc" foregroundColor="#000000"/>
      </nodevisualsetting>
    </node>
    <node id="G6P" maxvalue="1">
      <value val="1">
        <exp str="Cell_Glucose"/>
      </value>
      <annotation>
        <comment>G6P = Glucose 6-Phosphate</comment>
      </annotation>
      <nodevisualsetting>
        <ellipse x="1520" y="231" width="73" height="24" backgroundColor="#cccccc" foregroundColor="#000000"/>
      </nodevisualsetting>
    </node>
    <node id="F6P" maxvalue="1">
      <value val="1">
        <exp str="G6P"/>
      </value>
      <annotation>
        <comment>F6P = Fructose 6-Phosphate</comment>
      </annotation>
      <nodevisualsetting>
        <ellipse x="1520" y="288" width="73" height="24" backgroundColor="#cccccc" foregroundColor="#000000"/>
      </nodevisualsetting>
    </node>
    <node id="F16BP" maxvalue="1">
      <value val="1">
        <exp str="F6P"/>
      </value>
      <annotation>
        <comment>F16BP = Fructose 1,6-Bisphosphate</comment>
      </annotation>
      <nodevisualsetting>
        <ellipse x="1523" y="342" width="73" height="24" backgroundColor="#cccccc" foregroundColor="#000000"/>
      </nodevisualsetting>
    </node>
    <node id="GA3P" maxvalue="1">
      <value val="1">
        <exp str="F16BP"/>
      </value>
      <annotation>
        <comment>GA3P = Glyceraldehyde 3-phosphate</comment>
      </annotation>
      <nodevisualsetting>
        <ellipse x="1520" y="398" width="73" height="24" backgroundColor="#cccccc" foregroundColor="#000000"/>
      </nodevisualsetting>
    </node>
    <node id="BPG" maxvalue="1">
      <value val="1">
        <exp str="GA3P"/>
      </value>
      <annotation>
        <comment>BPG = 1,3-Bisphosphoglycerate</comment>
      </annotation>
      <nodevisualsetting>
        <ellipse x="1520" y="459" width="73" height="24" backgroundColor="#cccccc" foregroundColor="#000000"/>
      </nodevisualsetting>
    </node>
    <node id="PG3" maxvalue="1">
      <value val="1">
        <exp str="BPG"/>
      </value>
      <annotation>
        <comment>PG3 = 3-Phosphoglycerate</comment>
      </annotation>
      <nodevisualsetting>
        <ellipse x="1517" y="521" width="73" height="24" backgroundColor="#cccccc" foregroundColor="#000000"/>
      </nodevisualsetting>
    </node>
    <node id="PG2" maxvalue="1">
      <value val="1">
        <exp str="PG3"/>
      </value>
      <annotation>
        <comment>PG2 = 2-Phosphoglycerate</comment>
      </annotation>
      <nodevisualsetting>
        <ellipse x="1520" y="585" width="73" height="24" backgroundColor="#cccccc" foregroundColor="#000000"/>
      </nodevisualsetting>
    </node>
    <node id="PEP" maxvalue="1">
      <value val="1">
        <exp str="PG2"/>
      </value>
      <annotation>
        <comment>PEP = Phosphoenolpyruvate</comment>
      </annotation>
      <nodevisualsetting>
        <ellipse x="1518" y="652" width="73" height="24" backgroundColor="#cccccc" foregroundColor="#000000"/>
      </nodevisualsetting>
    </node>
    <node id="Pyruvate" maxvalue="1">
      <value val="1">
        <exp str="PEP | (LDHB &amp; Cell_Lactate)"/>
      </value>
      <annotation>
        <comment>Pyruvate -&gt; Pyruvate is the end product of glycolysis.</comment>
      </annotation>
      <nodevisualsetting>
        <ellipse x="1502" y="730" width="73" height="24" backgroundColor="#cccccc" foregroundColor="#000000"/>
      </nodevisualsetting>
    </node>
    <node id="Cell_Lactate" maxvalue="1">
      <value val="1">
        <exp str="(Pyruvate &amp; LDHA) | (Pyruvate &amp; !p53) | MCT1"/>
      </value>
      <annotation>
        <comment>Cell_Lactate = Lactate inside the cell

Lactate will be produced by aerobic glycolysis. 


p53 mutation drives Warburg effect in which cancer cells predominantly use aerobic glycolysis (Liang, et al. 2013; Zhang, et al. 2013).   

Hypoxic cells convert pyruvate to lactate (Denko 2008).

------------------------------------------------------------------------------------------------------------------------------

Liang Y, Liu J, Feng Z. The regulation of cellular metabolism by tumor suppressor p53. Cell Biosci. 2013;3(1):9. Epub 2013/02/08. doi: 10.1186/2045-3701-3-9. PubMed PMID: 23388203; PubMed Central PMCID: PMCPMC3573943.

Zhang C, Liu J, Liang Y, Wu R, Zhao Y, Hong X, et al. Tumour-associated mutant p53 drives the Warburg effect. Nat Commun. 2013;4:2935. Epub 2013/12/18. doi: 10.1038/ncomms3935. PubMed PMID: 24343302; PubMed Central PMCID: PMCPMC3969270.

Denko NC. Hypoxia, HIF1 and glucose metabolism in the solid tumour. Nat Rev Cancer. 2008;8(9):705-13. Epub 2009/01/15. doi: 10.1038/nrc2468. PubMed PMID: 19143055.</comment>
      </annotation>
      <nodevisualsetting>
        <ellipse x="1519" y="858" width="73" height="24" backgroundColor="#cccccc" foregroundColor="#000000"/>
      </nodevisualsetting>
    </node>
    <node id="AcetylCoA" maxvalue="1">
      <value val="1">
        <exp str="Pyruvate &amp; PDH"/>
      </value>
      <annotation>
        <comment>AcetylCoA -&gt; Normoxic cells can use this pathway to produe mitochondrial ATP.</comment>
      </annotation>
      <nodevisualsetting>
        <ellipse x="1758" y="725" width="73" height="24" backgroundColor="#cccccc" foregroundColor="#000000"/>
      </nodevisualsetting>
    </node>
    <node id="TCA" maxvalue="1">
      <value val="1">
        <exp str="AcetylCoA"/>
      </value>
      <annotation>
        <comment>TCA = TCA cycle (tricarboxylic acid cycle) or Krebs cycle,</comment>
      </annotation>
      <nodevisualsetting>
        <ellipse x="1792" y="811" width="73" height="24" backgroundColor="#cccccc" foregroundColor="#000000"/>
      </nodevisualsetting>
    </node>
    <node id="ETC" maxvalue="1">
      <value val="1">
        <exp str="TCA &amp; Oxygen_supply"/>
      </value>
      <annotation>
        <comment>ETC = Electron Transport Chain</comment>
      </annotation>
      <nodevisualsetting>
        <ellipse x="1793" y="894" width="73" height="24" backgroundColor="#cccccc" foregroundColor="#000000"/>
      </nodevisualsetting>
    </node>
    <node id="mitoATP" maxvalue="1">
      <value val="1">
        <exp str="ETC"/>
      </value>
      <annotation>
        <comment>mitoATP = mitochondrial ATP 

ETC can produce about 30-36 ATP.

Glycolysis alone can produce 2 ATP. </comment>
      </annotation>
      <nodevisualsetting>
        <ellipse x="1792" y="975" width="73" height="24" backgroundColor="#cccccc" foregroundColor="#000000"/>
      </nodevisualsetting>
    </node>
    <node id="PDH" maxvalue="1">
      <value val="1">
        <exp str="!PDK1 | p53 | LDHB"/>
      </value>
      <annotation>
        <comment>PDH = Pyruvate dehydrogenase


p53 activates PDH and then oxidative phosphorylation under normoxia (Liang, et al. 2013).


----------------------------------------------------------------------------------------------------------------------------------
Liang Y, Liu J, Feng Z. The regulation of cellular metabolism by tumor suppressor p53. Cell Biosci. 2013;3(1):9. Epub 2013/02/08. doi: 10.1186/2045-3701-3-9. PubMed PMID: 23388203; PubMed Central PMCID: PMCPMC3573943.

LDHB knockout attenuates OXPHOS activity through PDH (Hong et al. 2019).

Hong SM, Lee YK, Park I, Kwon SM, Min S, Yoon G. Lactic acidosis caused by repressed lactate dehydrogenase subunit B expression down-regulates mitochondrial oxidative phosphorylation via the pyruvate dehydrogenase (PDH)-PDH kinase axis. J Biol Chem. 2019;294(19):7810-20. Epub 2019/03/30. doi: 10.1074/jbc.RA118.006095. PubMed PMID: 30923124; PubMed Central PMCID: PMCPMC6514637.
</comment>
      </annotation>
      <nodevisualsetting>
        <ellipse x="1480" y="962" width="73" height="24" backgroundColor="#cccccc" foregroundColor="#000000"/>
      </nodevisualsetting>
    </node>
    <node id="LDHA" maxvalue="1">
      <value val="1">
        <exp str="HIF1 &amp; MYC"/>
      </value>
      <annotation>
        <comment>LDHA = Lactate dehydrogenase A (LDHA)


MYC and HIF1 can activate LDHA which facilitates Lactate production (Dang, et al. 2008; Hsieh, et al. 2015; Ooi and Gomperts 2015).

------------------------------------------------------------------------------------------------------------------------------
Dang CV, Kim JW, Gao P, Yustein J. The interplay between MYC and HIF in cancer. Nat Rev Cancer. 2008;8(1):51-6. Epub 2007/11/30. doi: 10.1038/nrc2274. PubMed PMID: 18046334.

Hsieh AL, Walton ZE, Altman BJ, Stine ZE, Dang CV. MYC and metabolism on the path to cancer. Semin Cell Dev Biol. 2015;43:11-21. Epub 2015/08/19. doi: 10.1016/j.semcdb.2015.08.003. PubMed PMID: 26277543; PubMed Central PMCID: PMCPMC4818970.

Ooi AT, Gomperts BN. Molecular Pathways: Targeting Cellular Energy Metabolism in Cancer via Inhibition of SLC2A1 and LDHA. Clin Cancer Res. 2015;21(11):2440-4. Epub 2015/04/04. doi: 10.1158/1078-0432.CCR-14-1209. PubMed PMID: 25838393; PubMed Central PMCID: PMCPMC4452440.
</comment>
      </annotation>
      <nodevisualsetting>
        <ellipse x="1397" y="858" width="73" height="24" backgroundColor="#cccccc" foregroundColor="#000000"/>
      </nodevisualsetting>
    </node>
    <node id="cMET" maxvalue="1">
      <value val="1">
        <exp str="cMET_stimulus &amp; !(PKC | cMETI)"/>
      </value>
      <annotation>
        <comment>cMET = Mesenchymal Epithelial Transition Factor (MET) or Hepatocyte Growth Factor Receptor (HGFR)

Negative feedback from PKC (Organ et al. 2011, Hass et al. 2017) and EGFR-MET cross talks (Linklater et al. 2016). 

Organ SL, Tsao MS. An overview of the c-MET signaling pathway. Ther Adv Med Oncol. 2011;3(1 Suppl):S7-S19. Epub 2011/12/01. doi: 10.1177/1758834011422556. PubMed PMID: 22128289; PubMed Central PMCID: PMCPMC3225017.

Hass R, Jennek S, Yang Y, Friedrich K. c-Met expression and activity in urogenital cancers - novel aspects of signal transduction and medical implications. Cell Commun Signal. 2017;15(1):10. Epub 2017/02/19. doi: 10.1186/s12964-017-0165-2. PubMed PMID: 28212658; PubMed Central PMCID: PMCPMC5316205.

Linklater ES, Tovar EA, Essenburg CJ, Turner L, Madaj Z, Winn ME, et al. Targeting MET and EGFR crosstalk signaling in triple-negative breast cancers. Oncotarget. 2016;7(43):69903-15. Epub 2016/09/23. doi: 10.18632/oncotarget.12065. PubMed PMID: 27655711; PubMed Central PMCID: PMCPMC5342523.
</comment>
      </annotation>
      <nodevisualsetting>
        <ellipse x="327" y="67" width="63" height="24" backgroundColor="#cccccc" foregroundColor="#000000"/>
      </nodevisualsetting>
    </node>
    <node id="cMET_stimulus" maxvalue="1" input="true">
      <annotation>
        <comment>Model input

VARIABLE: any stimulus able to induce cMET activation (HGF)</comment>
      </annotation>
      <nodevisualsetting>
        <ellipse x="314" y="21" width="120" height="24" backgroundColor="#ff99cc" foregroundColor="#000000"/>
      </nodevisualsetting>
    </node>
    <node id="cMETI" maxvalue="1" input="true">
      <annotation>
        <comment>cMETI = cMET inhibitor</comment>
      </annotation>
      <nodevisualsetting>
        <ellipse x="411" y="43" width="120" height="24" backgroundColor="#ff99cc" foregroundColor="#000000"/>
      </nodevisualsetting>
    </node>
    <node id="HGF" maxvalue="1">
      <annotation>
        <comment>HGF = Hepatocyte growth factor </comment>
      </annotation>
      <nodevisualsetting>
        <ellipse x="414" y="12" width="63" height="24" backgroundColor="#ffff33" foregroundColor="#000000"/>
      </nodevisualsetting>
    </node>
    <node id="cMETD" maxvalue="1">
      <annotation>
        <comment>cMETD = cMET inhibiting drug</comment>
      </annotation>
      <nodevisualsetting>
        <ellipse x="490" y="55" width="63" height="24" backgroundColor="#ffff33" foregroundColor="#000000"/>
      </nodevisualsetting>
    </node>
    <node id="glycoATP" maxvalue="1">
      <value val="1">
        <exp str="PEP &amp; !LDHB"/>
      </value>
      <annotation>
        <comment>glycoATP = glycolytic ATP</comment>
      </annotation>
      <nodevisualsetting>
        <ellipse x="1573" y="924" width="73" height="24" backgroundColor="#cccccc" foregroundColor="#000000"/>
      </nodevisualsetting>
    </node>
    <node id="ATP_Production_Rate" maxvalue="1">
      <value val="1">
        <exp str="mitoATP | glycoATP"/>
      </value>
      <annotation>
        <comment>ATP can be produced through both mitochondrial respiration and glycolysis</comment>
      </annotation>
      <nodevisualsetting>
        <ellipse x="1528" y="1020" width="133" height="24" backgroundColor="#cccccc" foregroundColor="#000000"/>
      </nodevisualsetting>
    </node>
    <node id="MCT4" maxvalue="1">
      <value val="1">
        <exp str="Cell_Lactate &amp; !MCT1 &amp; !MCT4I"/>
      </value>
      <annotation>
        <comment>MCT4 = Monocarboxylate Transporter 4
MCT4 exports lactic acids.
</comment>
      </annotation>
      <nodevisualsetting>
        <ellipse x="830" y="1000" width="73" height="24" backgroundColor="#cccccc" foregroundColor="#000000"/>
      </nodevisualsetting>
    </node>
    <node id="MCT1" maxvalue="1">
      <value val="1">
        <exp str="Oxygen_supply &amp; MCT1_stimulus &amp; !MCT1I"/>
      </value>
      <annotation>
        <comment>MCT1 = Monocarboxylate Transporter 1
MCT1 imports lactic acids, oxygen is needed for lactate metabolism. 
It is assumed that cell imports lactate only if it does not export lacate.</comment>
      </annotation>
      <nodevisualsetting>
        <ellipse x="1039" y="977" width="73" height="24" backgroundColor="#cccccc" foregroundColor="#000000"/>
      </nodevisualsetting>
    </node>
    <node id="LDHB" maxvalue="1">
      <value val="1">
        <exp str="MCT1"/>
      </value>
      <annotation>
        <comment>LDHB = Lactate dehydrogenase B (LDHB)

LDHB facilitates lactate pyruvate conversion (Semenza 2008).

Semenza GL. Tumor metabolism: cancer cells give and take lactate. J Clin Invest. 2008;118(12):3835-7. Epub 2008/11/27. doi: 10.1172/JCI37373. PubMed PMID: 19033652; PubMed Central PMCID: PMCPMC2582934.</comment>
      </annotation>
      <nodevisualsetting>
        <ellipse x="1172" y="976" width="73" height="24" backgroundColor="#cccccc" foregroundColor="#000000"/>
      </nodevisualsetting>
    </node>
    <node id="Lactate" maxvalue="1">
      <value val="1">
        <exp str="MCT4"/>
      </value>
      <annotation>
        <comment>Lactate -&gt; Extracellular lactate
Lactate is exported to the envioranment.</comment>
      </annotation>
      <nodevisualsetting>
        <ellipse x="834" y="1095" width="63" height="24" backgroundColor="#ffff33" foregroundColor="#000000"/>
      </nodevisualsetting>
    </node>
    <node id="MCT1_stimulus" maxvalue="1" input="true">
      <annotation>
        <comment>Model input

VARIABLE: any stimulus able to induce MCT1 activation (Lactate)
</comment>
      </annotation>
      <nodevisualsetting>
        <ellipse x="810" y="1117" width="120" height="24" backgroundColor="#ff99cc" foregroundColor="#000000"/>
      </nodevisualsetting>
    </node>
    <node id="Proton" maxvalue="1">
      <value val="1">
        <exp str="MCT4"/>
      </value>
      <annotation>
        <comment>Proton = Extracellular proton
H+ exported to the envioronment.</comment>
      </annotation>
      <nodevisualsetting>
        <ellipse x="683" y="1062" width="63" height="24" backgroundColor="#ffff33" foregroundColor="#000000"/>
      </nodevisualsetting>
    </node>
    <node id="MCT1I" maxvalue="1" input="true">
      <annotation>
        <comment>MCT1I = MCT1 inhibitor</comment>
      </annotation>
      <nodevisualsetting>
        <ellipse x="1108" y="1047" width="120" height="24" backgroundColor="#ff99cc" foregroundColor="#000000"/>
      </nodevisualsetting>
    </node>
    <node id="MCT1D" maxvalue="1">
      <annotation>
        <comment>MCT1D = MCT1 inhibiting drug</comment>
      </annotation>
      <nodevisualsetting>
        <ellipse x="1174" y="1069" width="63" height="24" backgroundColor="#ffff33" foregroundColor="#000000"/>
      </nodevisualsetting>
    </node>
    <node id="GLUT1I" maxvalue="1" input="true">
      <annotation>
        <comment>GLUT1I = GLUT1 inhibitor</comment>
      </annotation>
      <nodevisualsetting>
        <ellipse x="1379" y="37" width="120" height="24" backgroundColor="#ff99cc" foregroundColor="#000000"/>
      </nodevisualsetting>
    </node>
    <node id="GLUT1D" maxvalue="1">
      <annotation>
        <comment>GLUT1D = GLUT1 inhibiting drug</comment>
      </annotation>
      <nodevisualsetting>
        <ellipse x="1380" y="16" width="63" height="24" backgroundColor="#ffff33" foregroundColor="#000000"/>
      </nodevisualsetting>
    </node>
    <node id="MCT4I" maxvalue="1" input="true">
      <annotation>
        <comment>MCT4I = MCT4 inhibitor</comment>
      </annotation>
      <nodevisualsetting>
        <ellipse x="908" y="1055" width="120" height="24" backgroundColor="#ff99cc" foregroundColor="#000000"/>
      </nodevisualsetting>
    </node>
    <node id="MCT4D" maxvalue="1" input="true">
      <annotation>
        <comment>MCT4D = MCT4 inhibiting drug</comment>
      </annotation>
      <nodevisualsetting>
        <ellipse x="961" y="1077" width="63" height="24" backgroundColor="#ffff33" foregroundColor="#000000"/>
      </nodevisualsetting>
    </node>
    <edge id="FOS:AP1" from="FOS" to="AP1" minvalue="1" sign="positive">
      <annotation>
        <linklist>
          <link xlink:href="http://www.ncbi.nlm.nih.gov/pubmed/11274345"/>
        </linklist>
        <comment>AP-1 is a heterodimer comprised of bZIP transcription factors, typically c-Jun and JunD, along with members of the fos (usually c-Fos) and ATF (usually ATF2) families. All bZIP transcription factors contain leucine zippers that enable homo- and heterodimerisation, and AP-1 components are organised into Jun-Jun, Jun-Fos, or Jun-ATF dimers.
PMID:11274345</comment>
      </annotation>
      <edgevisualsetting>
        <polyline points="565,568 565,628 645,628" line_color="#009900" line_style="straight" line_width="2" routage="auto"/>
      </edgevisualsetting>
    </edge>
    <edge id="AKT:FOXO3" from="AKT" to="FOXO3" minvalue="1" sign="negative">
      <annotation>
        <linklist>
          <link xlink:href="http://www.ncbi.nlm.nih.gov/pubmed/12040186"/>
        </linklist>
        <comment>Phosphorylation of FOXO3 by Akt creates a binding site for the 14-3-3 family of proteins. The complex of FOXO3 and 14-3-3 is retained in the cytosol, blocking transcription of genes normally stimulated by FOXO3.
PMID:12040186</comment>
      </annotation>
      <edgevisualsetting>
        <polyline points="29,511 22,511 22,782 976,781 976,759" line_color="#ff0000" line_style="straight" line_width="2" routage="auto"/>
      </edgevisualsetting>
    </edge>
    <edge id="AKT:p21" from="AKT" to="p21" minvalue="1" sign="negative">
      <annotation>
        <linklist>
          <link xlink:href="http://www.ncbi.nlm.nih.gov/pubmed/11882383"/>
        </linklist>
        <comment>p21 is a direct substrate of AKT and this may regulate the subcellular localisation of p21. Phosphorylation of p21 by AKT correlated with its exit from the nucleus and with increased cell cycle progression.
PMID:11882383</comment>
      </annotation>
      <edgevisualsetting>
        <polyline points="60,490 60,455 60,414" line_color="#ff0000" line_style="straight" line_width="2" routage="auto"/>
      </edgevisualsetting>
    </edge>
    <edge id="AKT:BCL2" from="AKT" to="BCL2" minvalue="1" sign="positive">
      <annotation>
        <linklist>
          <link xlink:href="http://www.ncbi.nlm.nih.gov/pubmed/12040186"/>
        </linklist>
        <comment>Akt phosphorylation of the apoptosis-inducing protein Bad creates a binding site for 14-3-3 proteins and prevents Bad from binding to Bcl-2 family members Bcl-2 and Bcl-XL, thus releasing them for a cell survival response.
PMID:12040186</comment>
      </annotation>
      <edgevisualsetting>
        <polyline points="49,518 49,750 418,750" line_color="#009900" line_style="straight" line_width="2" routage="auto"/>
      </edgevisualsetting>
    </edge>
    <edge id="AKT:MYC" from="AKT" to="MYC" minvalue="1" sign="positive">
      <annotation>
        <linklist>
          <link xlink:href="http://www.ncbi.nlm.nih.gov/pubmed/12040186"/>
        </linklist>
        <comment>Glycogen synthase kinase 3 (GSK3) is a target of Akt. This protein kinase is constitutively active in unstimulated cells and phosphorylates many proteins (including glycogen synthase, c-Myc, and cyclin D) to keep them in inactive states or promote their degradation. Phosphorylation of GSK3 (both alpha and beta isoforms) by Akt turns off the catalytic activity of this enzyme, resulting in the activation of pathways that are normally repressed by GSK3.
PMID:12040186</comment>
      </annotation>
      <edgevisualsetting>
        <polyline points="65,518 65,592 374,592" line_color="#009900" line_style="straight" line_width="2" routage="auto"/>
      </edgevisualsetting>
    </edge>
    <edge id="AKT:MDM2" from="AKT" to="MDM2" minvalue="1" sign="positive">
      <annotation>
        <linklist>
          <link xlink:href="http://www.ncbi.nlm.nih.gov/pubmed/11882383"/>
        </linklist>
        <comment>Effective recruitment of Akt by appropriate survival signals may lead to activation of Mdm2, inactivation of p53, and eventually inhibition of p53-dependent apoptosis.
PMID:11850850</comment>
      </annotation>
      <edgevisualsetting>
        <polyline points="78,518 78,524 1242,523 1242,296" line_color="#009900" line_style="straight" line_width="2" routage="auto"/>
      </edgevisualsetting>
    </edge>
    <edge id="AKT:RAF" from="AKT" to="RAF" minvalue="1" sign="negative">
      <annotation>
        <linklist>
          <link xlink:href="http://www.ncbi.nlm.nih.gov/pubmed/10869359"/>
        </linklist>
        <comment>Phosphorylation by Akt inhibits EGF-dependent activity of B-Raf and C-Raf.
PMID:10869359</comment>
      </annotation>
      <edgevisualsetting>
        <polyline points="78,490 78,433 237,433 237,351 470,351 470,332" line_color="#ff0000" line_style="straight" line_width="2" routage="auto"/>
      </edgevisualsetting>
    </edge>
    <edge id="AKT:p70" from="AKT" to="p70" minvalue="1" sign="positive">
      <annotation>
        <linklist>
          <link xlink:href="mTor connection"/>
          <link xlink:href=""/>
        </linklist>
      </annotation>
      <edgevisualsetting>
        <polyline points="57,518 57,562 137,562" line_color="#00c800" line_style="straight" line_width="1" routage="auto" pattern="dash"/>
      </edgevisualsetting>
    </edge>
    <edge id="MEK1_2:ERK" from="MEK1_2" to="ERK" minvalue="1" sign="positive">
      <annotation>
        <linklist>
          <link xlink:href="http://www.ncbi.nlm.nih.gov/pubmed/17496910"/>
        </linklist>
        <comment>Once activated, Raf family members are capable of initiating the phosphorylation cascade, whereby Raf activates MEK, and MEK in turn activates ERK.
PMID:17496910</comment>
      </annotation>
      <edgevisualsetting>
        <polyline points="455,389 383,389 383,422" line_color="#009900" line_style="straight" line_width="2" routage="auto"/>
      </edgevisualsetting>
    </edge>
    <edge id="MDM2:p53" from="MDM2" to="p53" minvalue="1" sign="negative">
      <annotation>
        <linklist>
          <link xlink:href="http://www.ncbi.nlm.nih.gov/pubmed/17158541"/>
        </linklist>
        <comment>The Mdm2 protein is involved in an autoregulatory feedback loop with p53, thus controlling its activity. Increased p53 levels transactivate the MDM2 promoter causing its upregulation. The translated protein then binds to p53 and transports it to the proteasome for ubiquitin-mediated degradation. The resultant lowered p53 levels then reduce the levels of Mdm2.
PMID:17158541</comment>
      </annotation>
      <edgevisualsetting>
        <polyline points="1232,287 1191,287 1166,287" line_color="#ff0000" line_style="straight" line_width="2" routage="auto"/>
      </edgevisualsetting>
    </edge>
    <edge id="PTEN:AKT" from="PTEN" to="AKT" minvalue="1" sign="negative">
      <annotation>
        <linklist>
          <link xlink:href="http://www.ncbi.nlm.nih.gov/pubmed/12217521"/>
        </linklist>
        <comment>p53 induces transcription of the PTEN gene and elevates cellular levels of the PTEN protein, which in turn inhibits activation of Akt.
PMID:12217521</comment>
      </annotation>
      <edgevisualsetting>
        <polyline points="1005,510 928,510 97,510" line_color="#ff0000" line_style="straight" line_width="2" routage="auto"/>
      </edgevisualsetting>
    </edge>
    <edge id="HIF1:LOX" from="HIF1" to="LOX" minvalue="1" sign="positive">
      <edgevisualsetting>
        <polyline points="259,699 259,914 181,937" line_color="#00c800" line_style="straight" line_width="1" routage="auto" pattern="dash"/>
      </edgevisualsetting>
    </edge>
    <edge id="HIF1:VEGF" from="HIF1" to="VEGF" minvalue="1" sign="positive">
      <edgevisualsetting>
        <polyline points="266,699 266,744 267,914 289,933" line_color="#00c800" line_style="straight" line_width="1" routage="auto" pattern="dash"/>
      </edgevisualsetting>
    </edge>
    <edge id="HIF1:TGFA" from="HIF1" to="TGFA" minvalue="1" sign="positive">
      <edgevisualsetting>
        <polyline points="245,699 245,872 243,896 208,897 189,897" line_color="#00c800" line_style="straight" line_width="1" routage="auto" pattern="dash"/>
      </edgevisualsetting>
    </edge>
    <edge id="HIF1:GLUT1" from="HIF1" to="GLUT1" minvalue="1" sign="positive">
      <edgevisualsetting>
        <polyline points="286,699 286,861 286,923 1468,926 1468,129" line_color="#00c800" line_style="straight" line_width="1" routage="auto" pattern="dash"/>
      </edgevisualsetting>
    </edge>
    <edge id="HIF1:PDK1" from="HIF1" to="PDK1" minvalue="1" sign="positive">
      <edgevisualsetting>
        <polyline points="244,671 244,484 246,476 205,476" line_color="#00c800" line_style="straight" line_width="1" routage="auto" pattern="dash"/>
      </edgevisualsetting>
    </edge>
    <edge id="HIF1:LDHA" from="HIF1" to="LDHA" minvalue="1" sign="positive">
      <edgevisualsetting>
        <polyline points="297,699 297,879 1394,879" line_color="#00c800" line_style="straight" line_width="1" routage="auto" pattern="dash"/>
      </edgevisualsetting>
    </edge>
    <edge id="GADD45:MTK1" from="GADD45" to="MTK1" minvalue="1" sign="positive">
      <annotation>
        <linklist>
          <link xlink:href="http://www.ncbi.nlm.nih.gov/pubmed/21614932"/>
        </linklist>
        <comment>Expression of GADD45 genes in mammalian cells strongly activates co-expressed MTK1, as well as p38 and JNK, the MAPKs downstream of MTK1.
PMID:21614932</comment>
      </annotation>
      <edgevisualsetting>
        <polyline points="1047,233 1047,357" line_color="#009900" line_style="straight" line_width="2" routage="auto"/>
      </edgevisualsetting>
    </edge>
    <edge id="ELK1:FOS" from="ELK1" to="FOS" minvalue="1" sign="positive">
      <annotation>
        <linklist>
          <link xlink:href="http://www.ncbi.nlm.nih.gov/pubmed/11274345"/>
        </linklist>
        <comment>ELK1 induces c-fos expression.
PMID:11274345</comment>
      </annotation>
      <edgevisualsetting>
        <polyline points="589,479 581,479 581,539" line_color="#009900" line_style="straight" line_width="2" routage="auto"/>
      </edgevisualsetting>
    </edge>
    <edge id="MAP3K1_3:MEK1_2" from="MAP3K1_3" to="MEK1_2" minvalue="1" sign="positive">
      <annotation>
        <linklist>
          <link xlink:href="http://www.ncbi.nlm.nih.gov/pubmed/11274345"/>
        </linklist>
        <comment>MEKK2 and MEKK3 can activate JNK, p38 and ERK pathways.
PMID:11274345</comment>
      </annotation>
      <edgevisualsetting>
        <polyline points="685,287 685,386 523,386" line_color="#009900" line_style="straight" line_width="2" routage="auto"/>
      </edgevisualsetting>
    </edge>
    <edge id="MAP3K1_3:JNK" from="MAP3K1_3" to="JNK" minvalue="1" sign="positive">
      <annotation>
        <linklist>
          <link xlink:href="http://www.ncbi.nlm.nih.gov/pubmed/11274345"/>
        </linklist>
        <comment>The GTP-dependent coupling of MEKK1 to Ras indicates that MEKK1 may be an effector for those agonists that recruit JNK through Ras-dependent mechanisms. MEKK1 selectively activates the endogenous JNK pathway. MEKK1 can activate MEK4 and MEK7 in vivo.
MEKK2 and MEKK3 can activate JNK, p38 and ERK pathways.
PMID:11274345</comment>
      </annotation>
      <edgevisualsetting>
        <polyline points="724,277 806,277 806,421" line_color="#009900" line_style="straight" line_width="2" routage="auto"/>
      </edgevisualsetting>
    </edge>
    <edge id="MAP3K1_3:p38" from="MAP3K1_3" to="p38" minvalue="1" sign="positive">
      <annotation>
        <linklist>
          <link xlink:href="http://www.ncbi.nlm.nih.gov/pubmed/11274345"/>
        </linklist>
        <comment>MEKK2 and MEKK3 can activate JNK, p38 and ERK pathways.
PMID:11274345</comment>
      </annotation>
      <edgevisualsetting>
        <polyline points="724,269 892,269 892,316 1273,315 1273,415" line_color="#009900" line_style="straight" line_width="2" routage="auto"/>
      </edgevisualsetting>
    </edge>
    <edge id="FRS2:GRB2" from="FRS2" to="GRB2" minvalue="1" sign="positive">
      <annotation>
        <linklist>
          <link xlink:href="http://www.ncbi.nlm.nih.gov/pubmed/11447289"/>
        </linklist>
        <comment>FGF stimulation leads to phosphorylation of Shp2 on a tyrosine residue that forms a complex with an additional molecule of Grb2. Grb2/Sos complexes are thus recruited directly and indirectly via Shp2 upon tyrosine phosphorylation of FRS2a in response to growth factor stimulation.
PMID:11447289</comment>
      </annotation>
      <edgevisualsetting>
        <polyline points="492,192 382,192 382,221" line_color="#009900" line_style="straight" line_width="2" routage="auto"/>
      </edgevisualsetting>
    </edge>
    <edge id="FOXO3:Apoptosis" from="FOXO3" to="Apoptosis" minvalue="1" sign="positive">
      <annotation>
        <linklist>
          <link xlink:href="http://www.ncbi.nlm.nih.gov/pubmed/20978166"/>
        </linklist>
        <comment>FOXO3a promotes apoptosis through activation of PUMA.
PMID:20978166</comment>
      </annotation>
      <edgevisualsetting>
        <polyline points="947,743 635,743 635,833" line_color="#009900" line_style="straight" line_width="2" routage="auto"/>
      </edgevisualsetting>
    </edge>
    <edge id="PKC:EGFR" from="PKC" to="EGFR" minvalue="1" sign="negative">
      <annotation>
        <linklist>
          <link xlink:href="http://www.ncbi.nlm.nih.gov/pubmed/6321473"/>
        </linklist>
        <comment>PKC may cause phosphorylation of EGFR, leading to a decrease in its activity.
PMID:6321473</comment>
      </annotation>
      <edgevisualsetting>
        <polyline points="733,330 733,330 860,324 860,17 759,17 308,10 308,109 264,109" line_color="#ff0000" line_style="straight" line_width="2" routage="auto"/>
      </edgevisualsetting>
    </edge>
    <edge id="PKC:RAF" from="PKC" to="RAF" minvalue="1" sign="positive">
      <annotation>
        <linklist>
          <link xlink:href="http://www.ncbi.nlm.nih.gov/pubmed/8321321"/>
        </linklist>
        <comment>PKCalpha can directly phosphorylate and activates Raf-1.
PMID:8321321</comment>
      </annotation>
      <edgevisualsetting>
        <polyline points="726,324 651,324 524,324" line_color="#009900" line_style="straight" line_width="2" routage="auto"/>
      </edgevisualsetting>
    </edge>
    <edge id="PKC:FGFR" from="PKC" to="FGFR" minvalue="1" sign="negative">
      <annotation>
        <linklist>
          <link xlink:href="http://www.ncbi.nlm.nih.gov/pubmed/9694798"/>
          <link xlink:href="http://www.ncbi.nlm.nih.gov/pubmed/8622701"/>
          <link xlink:href="http://www.ncbi.nlm.nih.gov/pubmed/14699054"/>
        </linklist>
        <comment>(Inferred from FGFR1) PKC-mediated phosphorylation can lead to internalization and degradation of FGFR1.
PMID:9694798, PMID:8622701, PMID:14699054</comment>
      </annotation>
      <edgevisualsetting>
        <polyline points="780,309 780,105 636,105" line_color="#ff0000" line_style="straight" line_width="2" routage="auto"/>
      </edgevisualsetting>
    </edge>
    <edge id="PKC:cMET" from="PKC" to="cMET" minvalue="1" sign="negative">
      <edgevisualsetting>
        <polyline points="791,309 791,81 392,81" line_color="#c80000" line_style="straight" line_width="1" routage="auto" pattern="dash"/>
      </edgevisualsetting>
    </edge>
    <edge id="ATF2:AP1" from="ATF2" to="AP1" minvalue="1" sign="positive">
      <annotation>
        <linklist>
          <link xlink:href="http://www.ncbi.nlm.nih.gov/pubmed/11274345"/>
        </linklist>
        <comment>AP-1 is a heterodimer comprised of bZIP transcription factors, typically c-Jun and JunD, along with members of the fos (usually c-Fos) and ATF (usually ATF2) families. All bZIP transcription factors contain leucine zippers that enable homo- and heterodimerisation, and AP-1 components are organised into Jun-Jun, Jun-Fos, or Jun-ATF dimers.
PMID:11274345</comment>
      </annotation>
      <edgevisualsetting>
        <polyline points="732,563 693,563 693,617" line_color="#009900" line_style="straight" line_width="2" routage="auto"/>
      </edgevisualsetting>
    </edge>
    <edge id="SOS:RAS" from="SOS" to="RAS" minvalue="1" sign="positive">
      <annotation>
        <linklist>
          <link xlink:href="http://www.ncbi.nlm.nih.gov/pubmed/18039929"/>
        </linklist>
        <comment>The process of activating Ras requires the recruitment of proteins responsible for initiating GDP/GTP exchange to the membrane, such as SOS (son of sevenless).
PMID:18039929</comment>
      </annotation>
      <edgevisualsetting>
        <polyline points="468,271 496,271 533,271" line_color="#009900" line_style="straight" line_width="2" routage="auto"/>
      </edgevisualsetting>
    </edge>
    <edge id="SOS:PI3K" from="SOS" to="PI3K" minvalue="1" sign="positive">
      <annotation>
        <linklist>
          <link xlink:href="http://www.ncbi.nlm.nih.gov/pubmed/21779497"/>
        </linklist>
        <comment>PI3K is a well characterised effector of RAS, through GRB2/SOS pathway.
PMID:21779497
</comment>
      </annotation>
      <edgevisualsetting>
        <polyline points="405,290 405,376 206,376" line_color="#009900" line_style="straight" line_width="2" routage="auto"/>
      </edgevisualsetting>
    </edge>
    <edge id="GAB1:PI3K" from="GAB1" to="PI3K" minvalue="1" sign="positive">
      <annotation>
        <linklist>
          <link xlink:href="http://www.ncbi.nlm.nih.gov/pubmed/15199124"/>
        </linklist>
        <comment>Recruitment of PI 3-kinase by Gab1 results in a positive-feedback loop mediated by binding of the PH domain of Gab1 to the product of PI3-kinase activation, phosphatidylinositol-3,4,5-triphosphate.
PMID:15199124</comment>
      </annotation>
      <edgevisualsetting>
        <polyline points="157,286 157,320 157,354" line_color="#009900" line_style="straight" line_width="2" routage="auto"/>
      </edgevisualsetting>
    </edge>
    <edge id="PLCG:RAS" from="PLCG" to="RAS" minvalue="1" sign="positive">
      <annotation>
        <linklist>
          <link xlink:href="http://www.ncbi.nlm.nih.gov/pubmed/17496910"/>
          <link xlink:href="http://www.ncbi.nlm.nih.gov/pubmed/16488589"/>
        </linklist>
        <comment>RasGRP1 is a C1-domain containing protein that is activated by DAG and Ca2+, in a manner analogous to members of the PKC family.
PMID:17496910

Calcium liberated from internal stores by IP3 acts on the calcium- and DAG-sensitive RasGRP1 and causes it to translocate to the Golgi. RasGRP1 activates Golgi-associated Ras on this compartment.
PMID:16488589</comment>
      </annotation>
      <edgevisualsetting>
        <polyline points="711,212 588,212 588,255" line_color="#009900" line_style="straight" line_width="2" routage="auto"/>
      </edgevisualsetting>
    </edge>
    <edge id="PLCG:PKC" from="PLCG" to="PKC" minvalue="1" sign="positive">
      <annotation>
        <linklist>
          <link xlink:href="http://www.ncbi.nlm.nih.gov/pubmed/15567848"/>
        </linklist>
        <comment>Recruitment to the membrane and tyrosine phosphorylation enhance the enzymatic activity of PLC-g, leading to the formation of two second messengers, diacylglycerol (DAG) and inositol 1,4,5-trisphosphate (IP3). IP3 releases Ca2+ from internal stores, which in turn acts in concert with DAG to translocate protein kinase C (PKC) to the cell membrane and stimulate its enzymatic activity.
PMID:15567848</comment>
      </annotation>
      <edgevisualsetting>
        <polyline points="746,226 746,245 746,308" line_color="#009900" line_style="straight" line_width="2" routage="auto"/>
      </edgevisualsetting>
    </edge>
    <edge id="GA3P:BPG" from="GA3P" to="BPG" minvalue="1" sign="positive">
      <edgevisualsetting>
        <polyline points="1549,424 1549,424 1549,456" line_color="#00c800" line_style="straight" line_width="1" routage="auto" pattern="dash"/>
      </edgevisualsetting>
    </edge>
    <edge id="p53:GADD45" from="p53" to="GADD45" minvalue="1" sign="positive">
      <annotation>
        <linklist>
          <link xlink:href="http://www.ncbi.nlm.nih.gov/pubmed/11274345"/>
        </linklist>
        <comment>Expression of GADD45 is the culmination of a signaling pathway that requires prior expression of the tumor suppressor protein p53 which trans-activates the GADD45 gene.
PMID:11274345</comment>
      </annotation>
      <edgevisualsetting>
        <polyline points="1117,266 1117,220 1082,220" line_color="#009900" line_style="straight" line_width="2" routage="auto"/>
      </edgevisualsetting>
    </edge>
    <edge id="p53:p21" from="p53" to="p21" minvalue="1" sign="positive">
      <annotation>
        <linklist>
          <link xlink:href="http://www.ncbi.nlm.nih.gov/pubmed/17158541"/>
        </linklist>
        <comment>p21 is transcriptionally induced by the p53 protein.
PMID:17158541</comment>
      </annotation>
      <edgevisualsetting>
        <polyline points="1114,294 1114,340 56,340 56,384" line_color="#009900" line_style="straight" line_width="2" routage="auto"/>
      </edgevisualsetting>
    </edge>
    <edge id="p53:MDM2" from="p53" to="MDM2" minvalue="1" sign="positive">
      <annotation>
        <linklist>
          <link xlink:href="http://www.ncbi.nlm.nih.gov/pubmed/17158541"/>
        </linklist>
        <comment>The Mdm2 protein is involved in an autoregulatory feedback loop with p53, thus controlling its activity. Increased p53 levels transactivate the MDM2 promoter causing its upregulation. The translated protein then binds to p53 and transports it to the proteasome for ubiquitin-mediated degradation. The resultant lowered p53 levels then reduce the levels of Mdm2.
PMID:17158541</comment>
      </annotation>
      <edgevisualsetting>
        <polyline points="1165,275 1208,275 1231,275" line_color="#009900" line_style="straight" line_width="2" routage="auto"/>
      </edgevisualsetting>
    </edge>
    <edge id="p53:Apoptosis" from="p53" to="Apoptosis" minvalue="1" sign="positive">
      <annotation>
        <linklist>
          <link xlink:href="http://www.ncbi.nlm.nih.gov/pubmed/19641508"/>
        </linklist>
        <comment>In response to genotoxic stress such as DNA damage, PUMA is transactivated by p53 (leading to apoptosis).
PMID:19641508</comment>
      </annotation>
      <edgevisualsetting>
        <polyline points="1132,294 1132,706 611,706 611,833" line_color="#009900" line_style="straight" line_width="2" routage="auto"/>
      </edgevisualsetting>
    </edge>
    <edge id="p53:PTEN" from="p53" to="PTEN" minvalue="1" sign="positive">
      <annotation>
        <linklist>
          <link xlink:href="http://www.ncbi.nlm.nih.gov/pubmed/12217521"/>
        </linklist>
        <comment>p53 induces transcription of the PTEN gene and elevates cellular levels of the PTEN protein, which in turn inhibits activation of Akt.
PMID:12217521</comment>
      </annotation>
      <edgevisualsetting>
        <polyline points="1122,294 1122,508 1073,508" line_color="#009900" line_style="straight" line_width="2" routage="auto"/>
      </edgevisualsetting>
    </edge>
    <edge id="p53:GLUT1" from="p53" to="GLUT1" minvalue="1" sign="negative">
      <edgevisualsetting>
        <polyline points="1109,266 1109,111 1452,111" line_color="#c80000" line_style="straight" line_width="1" routage="auto" pattern="dash"/>
      </edgevisualsetting>
    </edge>
    <edge id="p53:Cell_Lactate" from="p53" to="Cell_Lactate" minvalue="1" sign="negative">
      <edgevisualsetting>
        <polyline points="1148,266 1148,200 1444,201 1443,811 1534,811 1534,855" line_color="#c80000" line_style="straight" line_width="1" routage="auto" pattern="dash"/>
      </edgevisualsetting>
    </edge>
    <edge id="p53:PDH" from="p53" to="PDH" minvalue="1" sign="positive">
      <edgevisualsetting>
        <polyline points="1130,266 1130,153 1432,151 1659,152 1660,981 1555,981" line_color="#00c800" line_style="straight" line_width="1" routage="auto" pattern="dash"/>
      </edgevisualsetting>
    </edge>
    <edge id="GLUT1:Cell_Glucose" from="GLUT1" to="Cell_Glucose" minvalue="1" sign="positive">
      <edgevisualsetting>
        <polyline points="1530,129 1545,128 1545,140 1545,167" line_color="#00c800" line_style="straight" line_width="1" routage="auto" pattern="dash"/>
      </edgevisualsetting>
    </edge>
    <edge id="GRB2:GAB1" from="GRB2" to="GAB1" minvalue="1" sign="positive">
      <annotation>
        <linklist>
          <link xlink:href="http://www.ncbi.nlm.nih.gov/pubmed/15567848"/>
        </linklist>
        <comment>Grb2 recruits the docking protein Gab1, which is tyrosine phosphorylated by FGFR, leading to recruitment and activation of the PI3K-Akt cell survival pathway.
EGF stimulates a cell survival pathway mediated by phosphoinositide 3-kinase (PI3K) and the protein kinase Akt by an indirect mechanism in which tyrosine phosphorylation of the docking protein Gab1 or ErbB3 by EGFR leads to recruitment and activation of PI3K.
PMID:15567848</comment>
      </annotation>
      <edgevisualsetting>
        <polyline points="354,250 354,271 207,271" line_color="#009900" line_style="straight" line_width="2" routage="auto"/>
      </edgevisualsetting>
    </edge>
    <edge id="GRB2:SOS" from="GRB2" to="SOS" minvalue="1" sign="positive">
      <annotation>
        <linklist>
          <link xlink:href="http://www.ncbi.nlm.nih.gov/pubmed/17496910"/>
        </linklist>
        <comment>Sos is recruited from the cytosol to the plasma membrane as a result of its constitutive interaction with Grb2. It is in an autoinhibited state.
PMID:17496910</comment>
      </annotation>
      <edgevisualsetting>
        <polyline points="370,250 370,276 394,276" line_color="#009900" line_style="straight" line_width="2" routage="auto"/>
      </edgevisualsetting>
    </edge>
    <edge id="GRB2:FGFR" from="GRB2" to="FGFR" minvalue="1" sign="negative">
      <annotation>
        <linklist>
          <link xlink:href="http://www.ncbi.nlm.nih.gov/pubmed/11997436"/>
        </linklist>
        <comment>FGF-induced tyrosine phosphorylation of FRS2 results in complex formation with the adaptor protein Grb2 bound to Cbl by means of its SH3 domains. FGF-induced ternary complex formation among FRS2, Grb2, and Cbl results in ubiquitination and degradation of FRS2 and FGF receptor (FGFR).
PMID:11997436</comment>
      </annotation>
      <edgevisualsetting>
        <polyline points="392,222 392,104 567,104" line_color="#ff0000" line_style="straight" line_width="2" routage="auto"/>
      </edgevisualsetting>
    </edge>
    <edge id="GRB2:EGFR" from="GRB2" to="EGFR" minvalue="1" sign="negative">
      <annotation>
        <linklist>
          <link xlink:href="http://www.ncbi.nlm.nih.gov/pubmed/15567848"/>
        </linklist>
        <comment>The ubiquitin ligase Cbl interacts with EGFR directly and indirectly through Grb2, promoting ubiquitination and degradation of EGFR
PMID:15567848</comment>
      </annotation>
      <edgevisualsetting>
        <polyline points="348,222 348,120 264,120" line_color="#ff0000" line_style="straight" line_width="2" routage="auto"/>
      </edgevisualsetting>
    </edge>
    <edge id="GRB2:FRS2" from="GRB2" to="FRS2" minvalue="1" sign="negative">
      <annotation>
        <linklist>
          <link xlink:href="http://www.ncbi.nlm.nih.gov/pubmed/11997436"/>
        </linklist>
        <comment>FGF-induced tyrosine phosphorylation of FRS2 results in complex formation with the adaptor protein Grb2 bound to Cbl by means of its SH3 domains. FGF-induced ternary complex formation among FRS2, Grb2, and Cbl results in ubiquitination and degradation of FRS2 and FGF receptor (FGFR).
PMID:11997436</comment>
      </annotation>
      <edgevisualsetting>
        <polyline points="402,238 521,238 521,202" line_color="#ff0000" line_style="straight" line_width="2" routage="auto"/>
      </edgevisualsetting>
    </edge>
    <edge id="PPP2CA:MEK1_2" from="PPP2CA" to="MEK1_2" minvalue="1" sign="negative">
      <annotation>
        <linklist>
          <link xlink:href="http://www.ncbi.nlm.nih.gov/pubmed/18039929"/>
        </linklist>
        <comment>MEK is continuously dephosphorylated by PP2A (PPP2CA), whose activity is stimulated by p38: p38 activity increases the physical association between PP2A and MEK/ERK complex.
PMID:18039929</comment>
      </annotation>
      <edgevisualsetting>
        <polyline points="697,396 577,396 523,396" line_color="#ff0000" line_style="straight" line_width="2" routage="auto"/>
      </edgevisualsetting>
    </edge>
    <edge id="GLUT1I:GLUT1" from="GLUT1I" to="GLUT1" minvalue="1" sign="negative">
      <edgevisualsetting>
        <polyline points="1468,63 1468,97 1468,100" line_color="#c80000" line_style="straight" line_width="1" routage="auto" pattern="dash"/>
      </edgevisualsetting>
    </edge>
    <edge id="ATP_Production_Rate:Proliferation" from="ATP_Production_Rate" to="Proliferation" minvalue="1" sign="positive">
      <edgevisualsetting>
        <polyline points="1526,1035 1518,1035 112,1034 112,861" line_color="#00c800" line_style="straight" line_width="1" routage="auto" pattern="dash"/>
      </edgevisualsetting>
    </edge>
    <edge id="cMET_stimulus:cMET" from="cMET_stimulus" to="cMET" minvalue="1" sign="positive">
      <edgevisualsetting>
        <polyline points="362,41 362,41 362,64" line_color="#00c800" line_style="straight" line_width="1" routage="auto" pattern="dash"/>
      </edgevisualsetting>
    </edge>
    <edge id="LDHB:glycoATP" from="LDHB" to="glycoATP" minvalue="1" sign="negative">
      <edgevisualsetting>
        <polyline points="1234,991 1234,991 1235,1008 1482,1008 1589,1005 1589,950" line_color="#c80000" line_style="straight" line_width="1" routage="auto" pattern="dash"/>
      </edgevisualsetting>
    </edge>
    <edge id="LDHB:Pyruvate" from="LDHB" to="Pyruvate" minvalue="1" sign="positive">
      <edgevisualsetting>
        <polyline points="1208,974 1208,745 1499,745" line_color="#00c800" line_style="straight" line_width="1" routage="auto" pattern="dash"/>
      </edgevisualsetting>
    </edge>
    <edge id="LDHB:PDH" from="LDHB" to="PDH" minvalue="1" sign="positive">
      <edgevisualsetting>
        <polyline points="1247,987 1437,987 1489,986 1489,986" line_color="#00c800" line_style="straight" line_width="1" routage="auto" pattern="dash"/>
      </edgevisualsetting>
    </edge>
    <edge id="Cell_Glucose:G6P" from="Cell_Glucose" to="G6P" minvalue="1" sign="positive">
      <edgevisualsetting>
        <polyline points="1547,196 1547,227 1547,228" line_color="#00c800" line_style="straight" line_width="1" routage="auto" pattern="dash"/>
      </edgevisualsetting>
    </edge>
    <edge id="Cell_Glucose:Necrosis" from="Cell_Glucose" to="Necrosis" minvalue="1" sign="negative">
      <edgevisualsetting>
        <polyline points="1488,196 1488,910 955,910 955,866" line_color="#c80000" line_style="straight" line_width="1" routage="auto" pattern="dash"/>
      </edgevisualsetting>
    </edge>
    <edge id="MCT1_stimulus:MCT1" from="MCT1_stimulus" to="MCT1" minvalue="1" sign="positive">
      <edgevisualsetting>
        <polyline points="932,1133 1067,1133 1067,1003" line_color="#00c800" line_style="straight" line_width="1" routage="auto" pattern="dash"/>
      </edgevisualsetting>
    </edge>
    <edge id="G6P:F6P" from="G6P" to="F6P" minvalue="1" sign="positive">
      <edgevisualsetting>
        <polyline points="1546,257 1546,272 1546,285" line_color="#00c800" line_style="straight" line_width="1" routage="auto" pattern="dash"/>
      </edgevisualsetting>
    </edge>
    <edge id="TAOK:p38" from="TAOK" to="p38" minvalue="1" sign="positive">
      <annotation>
        <linklist>
          <link xlink:href="http://www.ncbi.nlm.nih.gov/pubmed/21614932"/>
        </linklist>
        <comment>TAO kinases are MAP3Ks that function upstream of p38 and JNK.
PMID:21614932</comment>
      </annotation>
      <edgevisualsetting>
        <polyline points="1376,321 1376,427 1319,427" line_color="#009900" line_style="straight" line_width="2" routage="auto"/>
      </edgevisualsetting>
    </edge>
    <edge id="TAOK:JNK" from="TAOK" to="JNK" minvalue="1" sign="positive">
      <annotation>
        <linklist>
          <link xlink:href="http://www.ncbi.nlm.nih.gov/pubmed/21614932"/>
        </linklist>
        <comment>TAO kinases are MAP3Ks that function upstream of p38 and JNK.
PMID:21614932</comment>
      </annotation>
      <edgevisualsetting>
        <polyline points="1363,321 1363,399 843,400 843,421" line_color="#009900" line_style="straight" line_width="2" routage="auto"/>
      </edgevisualsetting>
    </edge>
    <edge id="EGFRI_affinity:EGFR" from="EGFRI_affinity" to="EGFR" minvalue="1" sign="negative">
      <edgevisualsetting>
        <polyline points="176,164 176,113 180,114 195,114" line_color="#c80000" line_style="straight" line_width="1" routage="auto" pattern="dash"/>
      </edgevisualsetting>
    </edge>
    <edge id="BPG:PG3" from="BPG" to="PG3" minvalue="1" sign="positive">
      <edgevisualsetting>
        <polyline points="1548,485 1548,487 1548,518" line_color="#00c800" line_style="straight" line_width="1" routage="auto" pattern="dash"/>
      </edgevisualsetting>
    </edge>
    <edge id="ATM:TAOK" from="ATM" to="TAOK" minvalue="1" sign="positive">
      <annotation>
        <linklist>
          <link xlink:href="http://www.ncbi.nlm.nih.gov/pubmed/18855897"/>
        </linklist>
        <comment>Ataxia telangiectasia mutated (ATM) is activated in response to DNA damage and directly phosphorylates TAOK.
PMID:18855897</comment>
      </annotation>
      <edgevisualsetting>
        <polyline points="1322,136 1370,136 1370,292" line_color="#009900" line_style="straight" line_width="2" routage="auto"/>
      </edgevisualsetting>
    </edge>
    <edge id="ATM:p53" from="ATM" to="p53" minvalue="1" sign="positive">
      <annotation>
        <linklist>
          <link xlink:href="http://www.ncbi.nlm.nih.gov/pubmed/15140942"/>
        </linklist>
        <comment>ATM phosphorylates p53 at ser15 and stabilize it.
PMID:15140942</comment>
      </annotation>
      <edgevisualsetting>
        <polyline points="1255,136 1138,136 1138,265" line_color="#009900" line_style="straight" line_width="2" routage="auto"/>
      </edgevisualsetting>
    </edge>
    <edge id="RSK:FOS" from="RSK" to="FOS" minvalue="1" sign="positive">
      <annotation>
        <linklist>
          <link xlink:href="http://www.ncbi.nlm.nih.gov/pubmed/16393692"/>
        </linklist>
        <comment>Phosphorylation by both ERKs and their downstream RSKs can stabilise the c-Fos protein for several hours. The combination of these phosphorylations allows c-Fos sustained activity.
PMID:16393692</comment>
      </annotation>
      <edgevisualsetting>
        <polyline points="517,488 517,554 536,554" line_color="#009900" line_style="straight" line_width="2" routage="auto"/>
      </edgevisualsetting>
    </edge>
    <edge id="RSK:SOS" from="RSK" to="SOS" minvalue="1" sign="negative">
      <annotation>
        <linklist>
          <link xlink:href="http://www.ncbi.nlm.nih.gov/pubmed/9242373"/>
        </linklist>
        <comment>p90 Rsk-2 is involved in SOS phosphorylation and may be important in down-regulation of the growth factor response.
PMID:9242373</comment>
      </annotation>
      <edgevisualsetting>
        <polyline points="538,460 538,417 424,417 424,291" line_color="#ff0000" line_style="straight" line_width="2" routage="auto"/>
      </edgevisualsetting>
    </edge>
    <edge id="PDH:AcetylCoA" from="PDH" to="AcetylCoA" minvalue="1" sign="positive">
      <edgevisualsetting>
        <polyline points="1555,971 1773,971 1773,751" line_color="#00c800" line_style="straight" line_width="1" routage="auto" pattern="dash"/>
      </edgevisualsetting>
    </edge>
    <edge id="TGFBR:SMAD" from="TGFBR" to="SMAD" minvalue="1" sign="positive">
      <annotation>
        <linklist>
          <link xlink:href="http://www.ncbi.nlm.nih.gov/pubmed/21614932"/>
        </linklist>
        <comment>Smad-dependent gene expression can provoke p38 activation in response to TGFbeta. GADD45beta was identified as the TGFbeta-inducible gene whose expression activates the p38 pathway.
PMID:21614932</comment>
      </annotation>
      <edgevisualsetting>
        <polyline points="1023,97 1050,97 1050,130" line_color="#009900" line_style="straight" line_width="2" routage="auto"/>
      </edgevisualsetting>
    </edge>
    <edge id="TGFBR:TAK1" from="TGFBR" to="TAK1" minvalue="1" sign="positive">
      <annotation>
        <linklist>
          <link xlink:href="http://www.ncbi.nlm.nih.gov/pubmed/20060931"/>
        </linklist>
        <comment>Activated TGFBR1/TGFBR2 complex attracts the TAB2/TAB3 proteins which promote activation of TAK1 (by phosphorylation), leading to activation of p38 and JNK.
PMID:20060931</comment>
      </annotation>
      <edgevisualsetting>
        <polyline points="956,96 928,96 928,209" line_color="#009900" line_style="straight" line_width="2" routage="auto"/>
      </edgevisualsetting>
    </edge>
    <edge id="TGFBR:GRB2" from="TGFBR" to="GRB2" minvalue="1" sign="positive">
      <annotation>
        <linklist>
          <link xlink:href="http://www.ncbi.nlm.nih.gov/pubmed/17673906"/>
        </linklist>
        <comment>TGF-beta-induced ShcA phosphorylation induces ShcA association with Grb2 and Sos, thereby initiating the well-characterised pathway linking receptor tyrosine kinases with Erk MAP kinases.
PMID:17673906</comment>
      </annotation>
      <edgevisualsetting>
        <polyline points="988,110 988,130 365,130 365,221" line_color="#009900" line_style="straight" line_width="2" routage="auto"/>
      </edgevisualsetting>
    </edge>
    <edge id="cMET:GRB2" from="cMET" to="GRB2" minvalue="1" sign="positive">
      <edgevisualsetting>
        <polyline points="355,93 355,224 355,224" line_color="#00c800" line_style="straight" line_width="1" routage="auto" pattern="dash"/>
      </edgevisualsetting>
    </edge>
    <edge id="cMET:PLCG" from="cMET" to="PLCG" minvalue="1" sign="positive">
      <edgevisualsetting>
        <polyline points="374,93 374,165 721,165 721,197" line_color="#00c800" line_style="straight" line_width="1" routage="auto" pattern="dash"/>
      </edgevisualsetting>
    </edge>
    <edge id="FGFR:FRS2" from="FGFR" to="FRS2" minvalue="1" sign="positive">
      <annotation>
        <linklist>
          <link xlink:href="http://www.ncbi.nlm.nih.gov/pubmed/11447289"/>
        </linklist>
        <comment>FGF stimulation leads to phosphorylation of Shp2 on a tyrosine residue that forms a complex with an additional molecule of Grb2. Grb2/Sos complexes are thus recruited directly and indirectly via Shp2 upon tyrosine phosphorylation of FRS2a in response to growth factor stimulation.
PMID:11447289</comment>
      </annotation>
      <edgevisualsetting>
        <polyline points="596,119 596,183 560,183" line_color="#009900" line_style="straight" line_width="2" routage="auto"/>
      </edgevisualsetting>
    </edge>
    <edge id="FGFR:PLCG" from="FGFR" to="PLCG" minvalue="1" sign="positive">
      <annotation>
        <linklist>
          <link xlink:href="http://www.ncbi.nlm.nih.gov/pubmed/1656221"/>
        </linklist>
        <comment>Binding of FGF to FGFR leads to tyrosine phosphorylation of PLCgamma.
PMID:1656221</comment>
      </annotation>
      <edgevisualsetting>
        <polyline points="609,119 609,143 756,143 756,197" line_color="#009900" line_style="straight" line_width="2" routage="auto"/>
      </edgevisualsetting>
    </edge>
    <edge id="AcetylCoA:TCA" from="AcetylCoA" to="TCA" minvalue="1" sign="positive">
      <edgevisualsetting>
        <polyline points="1823,751 1823,754 1823,808" line_color="#00c800" line_style="straight" line_width="1" routage="auto" pattern="dash"/>
      </edgevisualsetting>
    </edge>
    <edge id="DNA_damage:ATM" from="DNA_damage" to="ATM" minvalue="1" sign="positive">
      <annotation>
        <linklist>
          <link xlink:href="http://www.ncbi.nlm.nih.gov/pubmed/18235226"/>
        </linklist>
        <comment>ATM autophosphorylates itself at serine 1981 in response to DNA damage and some other cellular stresses.
PMID:18235226</comment>
      </annotation>
      <edgevisualsetting>
        <polyline points="1284,41 1284,82 1284,121" line_color="#009900" line_style="straight" line_width="2" routage="auto"/>
      </edgevisualsetting>
    </edge>
    <edge id="MCT4:Lactate" from="MCT4" to="Lactate" minvalue="1" sign="positive">
      <edgevisualsetting>
        <polyline points="865,1026 865,1057 865,1092" line_color="#00c800" line_style="straight" line_width="1" routage="auto" pattern="dash"/>
      </edgevisualsetting>
    </edge>
    <edge id="MCT4:Proton" from="MCT4" to="Proton" minvalue="1" sign="positive">
      <edgevisualsetting>
        <polyline points="848,1026 848,1076 748,1076" line_color="#00c800" line_style="straight" line_width="1" routage="auto" pattern="dash"/>
      </edgevisualsetting>
    </edge>
    <edge id="TAK1:JNK" from="TAK1" to="JNK" minvalue="1" sign="positive">
      <annotation>
        <linklist>
          <link xlink:href="http://www.ncbi.nlm.nih.gov/pubmed/20060931"/>
        </linklist>
        <comment>Activated TGFBR1/TGFBR2 complex attracts the TAB2/TAB3 proteins which promote activation of TAK1 (by phosphorylation), leading to activation of p38 and JNK.
PMID:20060931</comment>
      </annotation>
      <edgevisualsetting>
        <polyline points="918,238 918,435 861,435" line_color="#009900" line_style="straight" line_width="2" routage="auto"/>
      </edgevisualsetting>
    </edge>
    <edge id="TAK1:p38" from="TAK1" to="p38" minvalue="1" sign="positive">
      <annotation>
        <linklist>
          <link xlink:href="http://www.ncbi.nlm.nih.gov/pubmed/20060931"/>
        </linklist>
        <comment>Activated TGFBR1/TGFBR2 complex attracts the TAB2/TAB3 proteins which promote activation of TAK1 (by phosphorylation), leading to activation of p38 and JNK.
PMID:20060931</comment>
      </annotation>
      <edgevisualsetting>
        <polyline points="936,238 936,439 1250,439" line_color="#009900" line_style="straight" line_width="2" routage="auto"/>
      </edgevisualsetting>
    </edge>
    <edge id="SPRY:EGFR" from="SPRY" to="EGFR" minvalue="1" sign="positive">
      <annotation>
        <linklist>
          <link xlink:href="http://www.ncbi.nlm.nih.gov/pubmed/15173823"/>
        </linklist>
        <comment>Spry is induced by activated ERK. It positively regulates EGFR signalling by sequestering Cbl (positive feedback in the model, from Spry to EGFR), whereas it negatively regulates FGFR signalling by sequestering Grb2 from FSR2 (negative feedback in the model, from Spry to FSR2).
PMID:15173823</comment>
      </annotation>
      <edgevisualsetting>
        <polyline points="239,323 220,323 220,129" line_color="#009900" line_style="straight" line_width="2" routage="auto"/>
      </edgevisualsetting>
    </edge>
    <edge id="SPRY:FRS2" from="SPRY" to="FRS2" minvalue="1" sign="negative">
      <annotation>
        <linklist>
          <link xlink:href="http://www.ncbi.nlm.nih.gov/pubmed/15173823"/>
        </linklist>
        <comment>Spry is induced by activated ERK. It positively regulates EGFR signalling by sequestering Cbl (positive feedback in the model, from Spry to EGFR), whereas it negatively regulates FGFR signalling by sequestering Grb2 from FSR2 (negative feedback in the model, from Spry to FSR2).
PMID:15173823</comment>
      </annotation>
      <edgevisualsetting>
        <polyline points="272,309 272,183 491,183" line_color="#ff0000" line_style="straight" line_width="2" routage="auto"/>
      </edgevisualsetting>
    </edge>
    <edge id="cMETI:cMET" from="cMETI" to="cMET" minvalue="1" sign="negative">
      <edgevisualsetting>
        <polyline points="409,52 375,52 375,64" line_color="#c80000" line_style="straight" line_width="1" routage="auto" pattern="dash"/>
      </edgevisualsetting>
    </edge>
    <edge id="p14:MDM2" from="p14" to="MDM2" minvalue="1" sign="negative">
      <annotation>
        <linklist>
          <link xlink:href="http://www.ncbi.nlm.nih.gov/pubmed/17158541"/>
        </linklist>
        <comment>The MDM2 gene is transcriptionally inhibited by p14.
PMID:17158541</comment>
      </annotation>
      <edgevisualsetting>
        <polyline points="1186,586 1186,576 1186,351 1259,351 1259,296" line_color="#ff0000" line_style="straight" line_width="2" routage="auto"/>
      </edgevisualsetting>
    </edge>
    <edge id="mitoATP:ATP_Production_Rate" from="mitoATP" to="ATP_Production_Rate" minvalue="1" sign="positive">
      <edgevisualsetting>
        <polyline points="1825,1001 1825,1036 1739,1035 1663,1035" line_color="#00c800" line_style="straight" line_width="1" routage="auto" pattern="dash"/>
      </edgevisualsetting>
    </edge>
    <edge id="TGFBR_stimulus:TGFBR" from="TGFBR_stimulus" to="TGFBR" minvalue="1" sign="positive">
      <edgevisualsetting>
        <polyline points="989,39 989,81" line_color="#009900" line_style="straight" line_width="2" routage="auto"/>
      </edgevisualsetting>
    </edge>
    <edge id="LDHA:Cell_Lactate" from="LDHA" to="Cell_Lactate" minvalue="1" sign="positive">
      <edgevisualsetting>
        <polyline points="1464,876 1464,876 1516,876" line_color="#00c800" line_style="straight" line_width="1" routage="auto" pattern="dash"/>
      </edgevisualsetting>
    </edge>
    <edge id="ETC:mitoATP" from="ETC" to="mitoATP" minvalue="1" sign="positive">
      <edgevisualsetting>
        <polyline points="1829,920 1828,972" line_color="#00c800" line_style="straight" line_width="1" routage="auto" pattern="dash"/>
      </edgevisualsetting>
    </edge>
    <edge id="PG3:PG2" from="PG3" to="PG2" minvalue="1" sign="positive">
      <edgevisualsetting>
        <polyline points="1550,547 1550,547 1550,582" line_color="#00c800" line_style="straight" line_width="1" routage="auto" pattern="dash"/>
      </edgevisualsetting>
    </edge>
    <edge id="F6P:F16BP" from="F6P" to="F16BP" minvalue="1" sign="positive">
      <edgevisualsetting>
        <polyline points="1547,314 1547,314 1547,339" line_color="#00c800" line_style="straight" line_width="1" routage="auto" pattern="dash"/>
      </edgevisualsetting>
    </edge>
    <edge id="JNK:ELK1" from="JNK" to="ELK1" minvalue="1" sign="positive">
      <annotation>
        <linklist>
          <link xlink:href="http://www.ncbi.nlm.nih.gov/pubmed/11274345"/>
        </linklist>
        <comment>ELK1 is a nuclear JNK target.
PMID:11274345</comment>
      </annotation>
      <edgevisualsetting>
        <polyline points="793,431 634,431 634,463" line_color="#009900" line_style="straight" line_width="2" routage="auto"/>
      </edgevisualsetting>
    </edge>
    <edge id="JNK:ATF2" from="JNK" to="ATF2" minvalue="1" sign="positive">
      <annotation>
        <linklist>
          <link xlink:href="http://www.ncbi.nlm.nih.gov/pubmed/11274345"/>
        </linklist>
        <comment>JNK and p38 can both phosphorylate ATF2 at Thr69 and Ser71.
PMID:11274345</comment>
      </annotation>
      <edgevisualsetting>
        <polyline points="793,443 756,443 756,549" line_color="#009900" line_style="straight" line_width="2" routage="auto"/>
      </edgevisualsetting>
    </edge>
    <edge id="JNK:JUN" from="JNK" to="JUN" minvalue="1" sign="positive">
      <annotation>
        <linklist>
          <link xlink:href="http://www.ncbi.nlm.nih.gov/pubmed/11274345"/>
        </linklist>
        <comment>JNK can phosphorylate the c-Jun trans-activating domain at Ser63 and Ser73. JNKs, but not the ERKs or p38s, binds c-Jun quite strongly.
PMID:11274345</comment>
      </annotation>
      <edgevisualsetting>
        <polyline points="793,436 678,436 678,532" line_color="#009900" line_style="straight" line_width="2" routage="auto"/>
      </edgevisualsetting>
    </edge>
    <edge id="JNK:FOXO3" from="JNK" to="FOXO3" minvalue="1" sign="positive">
      <annotation>
        <linklist>
          <link xlink:href="http://www.ncbi.nlm.nih.gov/pubmed/20028971"/>
        </linklist>
        <comment>JNK phosphorylates MST1 at serine 82, which leads to the enhancement of MST1 activation. The activation of MST1 phosphorylates FOXO3 at serine 207 and promotes cell death.
PMID:20028971</comment>
      </annotation>
      <edgevisualsetting>
        <polyline points="860,446 977,446 977,728" line_color="#009900" line_style="straight" line_width="2" routage="auto"/>
      </edgevisualsetting>
    </edge>
    <edge id="TCA:ETC" from="TCA" to="ETC" minvalue="1" sign="positive">
      <edgevisualsetting>
        <polyline points="1825,837 1825,837 1825,891" line_color="#00c800" line_style="straight" line_width="1" routage="auto" pattern="dash"/>
      </edgevisualsetting>
    </edge>
    <edge id="EGFR:GRB2" from="EGFR" to="GRB2" minvalue="1" sign="positive">
      <annotation>
        <linklist>
          <link xlink:href="http://www.ncbi.nlm.nih.gov/pubmed/17496910"/>
        </linklist>
        <comment>Grb2 is an adaptor protein, normally present in cytosol. It is recruited to the plasma membrane by activated RTKs.
PMID:17496910</comment>
      </annotation>
      <edgevisualsetting>
        <polyline points="232,128 232,179 233,191 233,241 328,241" line_color="#009900" line_style="straight" line_width="2" routage="auto"/>
      </edgevisualsetting>
    </edge>
    <edge id="EGFR:PLCG" from="EGFR" to="PLCG" minvalue="1" sign="positive">
      <annotation>
        <linklist>
          <link xlink:href="http://www.ncbi.nlm.nih.gov/pubmed/2472219"/>
        </linklist>
        <comment>Tyrosine phosphorylation of PLC-gamma by EGF receptor leads to its activation.
PMID:2472219</comment>
      </annotation>
      <edgevisualsetting>
        <polyline points="243,128 243,153 547,153 734,153 734,197" line_color="#009900" line_style="straight" line_width="2" routage="auto"/>
      </edgevisualsetting>
    </edge>
    <edge id="RAS:RAF" from="RAS" to="RAF" minvalue="1" sign="positive">
      <annotation>
        <linklist>
          <link xlink:href="http://www.ncbi.nlm.nih.gov/pubmed/18039929"/>
        </linklist>
        <comment>Activated Ras recruits cytoplasmic Raf (MAPKKK) for activation (through phosphorylation). There are three mammalian serine/threonine Raf kinases: A-Raf, B-Raf, and Raf-1 (also known as C-Raf). All three Raf proteins share the same downstream MAPKK substrate mitogen activated protein kinase kinases 1,2 (MEK1,2).
PMID:18039929</comment>
      </annotation>
      <edgevisualsetting>
        <polyline points="559,284 559,311 524,311" line_color="#009900" line_style="straight" line_width="2" routage="auto"/>
      </edgevisualsetting>
    </edge>
    <edge id="RAS:MAP3K1_3" from="RAS" to="MAP3K1_3" minvalue="1" sign="positive">
      <annotation>
        <linklist>
          <link xlink:href="http://www.ncbi.nlm.nih.gov/pubmed/11274345"/>
        </linklist>
        <comment>The GTP-dependent coupling of MEKK1 to Ras indicates that MEKK1 may be an effector for those agonists that recruit JNK through Ras-dependent mechanisms. MEKK1 selectively activates the endogenous JNK pathway. MEKK1 can activate MEK4 and MEK7 in vivo.
MEKK2 and MEKK3 can activate JNK, p38 and ERK pathways.
PMID:11274345</comment>
      </annotation>
      <edgevisualsetting>
        <polyline points="611,272 622,272 646,272" line_color="#009900" line_style="straight" line_width="2" routage="auto"/>
      </edgevisualsetting>
    </edge>
    <edge id="RAS:PI3K" from="RAS" to="PI3K" minvalue="1" sign="positive">
      <annotation>
        <linklist>
          <link xlink:href="http://www.ncbi.nlm.nih.gov/pubmed/21779497"/>
        </linklist>
        <comment>PI3K is a well characterised effector of RAS, through GRB2/SOS pathway.
PMID:21779497
</comment>
      </annotation>
      <edgevisualsetting>
        <polyline points="570,284 570,367 206,367" line_color="#009900" line_style="straight" line_width="2" routage="auto"/>
      </edgevisualsetting>
    </edge>
    <edge id="PEP:Pyruvate" from="PEP" to="Pyruvate" minvalue="1" sign="positive">
      <edgevisualsetting>
        <polyline points="1549,678 1549,725 1549,727" line_color="#00c800" line_style="straight" line_width="1" routage="auto" pattern="dash"/>
      </edgevisualsetting>
    </edge>
    <edge id="PEP:glycoATP" from="PEP" to="glycoATP" minvalue="1" sign="positive">
      <edgevisualsetting>
        <polyline points="1593,662 1618,662 1680,662 1681,934 1648,934" line_color="#00c800" line_style="straight" line_width="1" routage="auto" pattern="dash"/>
      </edgevisualsetting>
    </edge>
    <edge id="p38:PPP2CA" from="p38" to="PPP2CA" minvalue="1" sign="positive">
      <annotation>
        <linklist>
          <link xlink:href="http://www.ncbi.nlm.nih.gov/pubmed/18039929"/>
        </linklist>
        <comment>MEK is continuously dephosphorylated by PP2A (PPP2CA), whose activity is stimulated by p38: p38 activity increases the physical association between PP2A and MEK/ERK complex.
PMID:18039929</comment>
      </annotation>
      <edgevisualsetting>
        <polyline points="1251,432 1070,432 1070,394 765,394" line_color="#009900" line_style="straight" line_width="2" routage="auto"/>
      </edgevisualsetting>
    </edge>
    <edge id="p38:MSK" from="p38" to="MSK" minvalue="1" sign="positive">
      <annotation>
        <linklist>
          <link xlink:href="http://www.ncbi.nlm.nih.gov/pubmed/15187187"/>
        </linklist>
        <comment>MSK1 and MSK2 are potently activated (by phosphorylation) in vivo by ERK1/2 and p38 but not JNK.
PMID:15187187</comment>
      </annotation>
      <edgevisualsetting>
        <polyline points="1290,444 1290,493 484,494 484,533" line_color="#009900" line_style="straight" line_width="2" routage="auto"/>
      </edgevisualsetting>
    </edge>
    <edge id="p38:p53" from="p38" to="p53" minvalue="1" sign="positive">
      <annotation>
        <linklist>
          <link xlink:href="http://www.ncbi.nlm.nih.gov/pubmed/21614932"/>
        </linklist>
        <comment>Activated p38 phosphorylates p53 at several residues, including Ser33, and thereby increases the transcriptional activity of p53. Activated p53 then induces apoptosis in cells that have suffered extensive DNA damage. When the intensity of the damage is moderate, however, the cell can repair the damage and escape apoptotic cell death by down-regulating p38-p53 signaling. Under these conditions, p53-induced Wip1 phosphatase interacts with activated p38 and selectively dephosphorylates p38 at the phospho-Thr180 residue, thereby reducing its kinase activity towards p53.
PMID:21614932</comment>
      </annotation>
      <edgevisualsetting>
        <polyline points="1251,426 1143,426 1143,295" line_color="#009900" line_style="straight" line_width="2" routage="auto"/>
      </edgevisualsetting>
    </edge>
    <edge id="p38:MAX" from="p38" to="MAX" minvalue="1" sign="positive">
      <annotation>
        <linklist>
          <link xlink:href="http://www.ncbi.nlm.nih.gov/pubmed/11274345"/>
        </linklist>
        <comment>MAX is phosphorylated (and activated) by p38, through complex formation.
PMID:11274345</comment>
      </annotation>
      <edgevisualsetting>
        <polyline points="1305,444 1305,557 913,557" line_color="#009900" line_style="straight" line_width="2" routage="auto"/>
      </edgevisualsetting>
    </edge>
    <edge id="p38:ELK1" from="p38" to="ELK1" minvalue="1" sign="positive">
      <annotation>
        <linklist>
          <link xlink:href="http://www.ncbi.nlm.nih.gov/pubmed/20506250"/>
        </linklist>
        <comment>ELK1 is a nuclear p38 target.
PMID:20506250
</comment>
      </annotation>
      <edgevisualsetting>
        <polyline points="1278,444 1278,480 657,480" line_color="#009900" line_style="straight" line_width="2" routage="auto"/>
      </edgevisualsetting>
    </edge>
    <edge id="p38:ATF2" from="p38" to="ATF2" minvalue="1" sign="positive">
      <annotation>
        <linklist>
          <link xlink:href="http://www.ncbi.nlm.nih.gov/pubmed/11274345"/>
        </linklist>
        <comment>JNK and p38 can both phosphorylate ATF2 at Thr69 and Ser71.
PMID:11274345</comment>
      </annotation>
      <edgevisualsetting>
        <polyline points="1263,444 1263,468 774,468 774,549" line_color="#009900" line_style="straight" line_width="2" routage="auto"/>
      </edgevisualsetting>
    </edge>
    <edge id="Pyruvate:Cell_Lactate" from="Pyruvate" to="Cell_Lactate" minvalue="1" sign="positive">
      <edgevisualsetting>
        <polyline points="1563,756 1563,828 1563,855" line_color="#00c800" line_style="straight" line_width="1" routage="auto" pattern="dash"/>
      </edgevisualsetting>
    </edge>
    <edge id="Pyruvate:AcetylCoA" from="Pyruvate" to="AcetylCoA" minvalue="1" sign="positive">
      <edgevisualsetting>
        <polyline points="1577,741 1618,741 1755,741" line_color="#00c800" line_style="straight" line_width="1" routage="auto" pattern="dash"/>
      </edgevisualsetting>
    </edge>
    <edge id="F16BP:GA3P" from="F16BP" to="GA3P" minvalue="1" sign="positive">
      <edgevisualsetting>
        <polyline points="1549,368 1549,368 1549,395" line_color="#00c800" line_style="straight" line_width="1" routage="auto" pattern="dash"/>
      </edgevisualsetting>
    </edge>
    <edge id="CREB:FOS" from="CREB" to="FOS" minvalue="1" sign="positive">
      <annotation>
        <linklist>
          <link xlink:href="http://www.ncbi.nlm.nih.gov/pubmed/19815709"/>
        </linklist>
        <comment>DUSP1, FOS and BCL2 are CREB target genes.
PMID:19815709</comment>
      </annotation>
      <edgevisualsetting>
        <polyline points="630,662 630,563 605,563" line_color="#009900" line_style="straight" line_width="2" routage="auto"/>
      </edgevisualsetting>
    </edge>
    <edge id="CREB:DUSP1" from="CREB" to="DUSP1" minvalue="1" sign="positive">
      <annotation>
        <linklist>
          <link xlink:href="http://www.ncbi.nlm.nih.gov/pubmed/19815709"/>
        </linklist>
        <comment>&lt;probability p = 0.438 /&gt;


DUSP1, FOS and BCL2 are CREB target genes.
PMID:19815709</comment>
      </annotation>
      <edgevisualsetting>
        <polyline points="657,679 693,679 740,679" line_color="#009900" line_style="straight" line_width="2" routage="auto"/>
      </edgevisualsetting>
    </edge>
    <edge id="CREB:BCL2" from="CREB" to="BCL2" minvalue="1" sign="positive">
      <annotation>
        <linklist>
          <link xlink:href="http://www.ncbi.nlm.nih.gov/pubmed/19815709"/>
        </linklist>
        <comment>DUSP1, FOS and BCL2 are CREB target genes.
PMID:19815709</comment>
      </annotation>
      <edgevisualsetting>
        <polyline points="590,681 451,681 451,735" line_color="#009900" line_style="straight" line_width="2" routage="auto"/>
      </edgevisualsetting>
    </edge>
    <edge id="FGFR_stimulus:FGFR" from="FGFR_stimulus" to="FGFR" minvalue="1" sign="positive">
      <edgevisualsetting>
        <polyline points="600,47 600,61 600,90" line_color="#009900" line_style="straight" line_width="2" routage="auto"/>
      </edgevisualsetting>
    </edge>
    <edge id="PDK1:p70" from="PDK1" to="p70" minvalue="1" sign="positive">
      <annotation>
        <linklist>
          <link xlink:href="http://www.ncbi.nlm.nih.gov/pubmed/12040186"/>
        </linklist>
        <comment>PDK1 is a PI3K target, leading to activation of p70 and subsequent cell growth.
PMID:12040186</comment>
      </annotation>
      <edgevisualsetting>
        <polyline points="170,481 170,544 170,547" line_color="#009900" line_style="straight" line_width="2" routage="auto"/>
      </edgevisualsetting>
    </edge>
    <edge id="PDK1:AKT" from="PDK1" to="AKT" minvalue="1" sign="positive">
      <annotation>
        <linklist>
          <link xlink:href="http://www.ncbi.nlm.nih.gov/pubmed/12040186"/>
        </linklist>
        <comment>Signaling proteins with pleckstrin-homology (PH) domains accumulate at sites of PI3K activation by directly binding to PI(3,4,5)P3. Of particular interest are the protein serine-threonine kinases Akt and phosphoinositide-dependent kinase 1 (PDK1). Association with PI(3,4,5)P3 at the membrane brings these proteins into proximity and facilitates phosphorylation of Akt by PDK1. This phosphorylation stimulates the catalytic activity of Akt, resulting in the phosphorylation of a host of other proteins that affect cell growth, cell cycle entry, and cell survival.
PMID:12040186</comment>
      </annotation>
      <edgevisualsetting>
        <polyline points="157,481 157,499 97,499" line_color="#009900" line_style="straight" line_width="2" routage="auto"/>
      </edgevisualsetting>
    </edge>
    <edge id="PDK1:PDH" from="PDK1" to="PDH" minvalue="1" sign="negative">
      <edgevisualsetting>
        <polyline points="186,481 186,493 254,493 254,648 506,648 500,835 500,911 498,970 1477,970" line_color="#c80000" line_style="straight" line_width="1" routage="auto" pattern="dash"/>
      </edgevisualsetting>
    </edge>
    <edge id="Oxygen_supply:HIF1" from="Oxygen_supply" to="HIF1" minvalue="1" sign="positive">
      <edgevisualsetting>
        <polyline points="73,49 73,295 110,296 109,691 236,691" line_color="#00c800" line_style="straight" line_width="1" routage="auto" pattern="dash"/>
      </edgevisualsetting>
    </edge>
    <edge id="Oxygen_supply:Necrosis" from="Oxygen_supply" to="Necrosis" minvalue="1" sign="negative">
      <edgevisualsetting>
        <polyline points="42,49 42,292 11,293 3,798 964,800 966,807 966,837" line_color="#c80000" line_style="straight" line_width="1" routage="auto" pattern="dash"/>
      </edgevisualsetting>
    </edge>
    <edge id="Oxygen_supply:ETC" from="Oxygen_supply" to="ETC" minvalue="1" sign="positive">
      <edgevisualsetting>
        <polyline points="91,49 91,766 1502,763 1921,763 1919,910 1868,910" line_color="#00c800" line_style="straight" line_width="1" routage="auto" pattern="dash"/>
      </edgevisualsetting>
    </edge>
    <edge id="Oxygen_supply:MCT1" from="Oxygen_supply" to="MCT1" minvalue="1" sign="positive">
      <edgevisualsetting>
        <polyline points="100,49 100,989 1036,989" line_color="#00c800" line_style="straight" line_width="1" routage="auto" pattern="dash"/>
      </edgevisualsetting>
    </edge>
    <edge id="p70:Proliferation" from="p70" to="Proliferation" minvalue="1" sign="positive">
      <annotation>
        <linklist>
          <link xlink:href="http://www.ncbi.nlm.nih.gov/pubmed/12040186"/>
        </linklist>
        <comment>PDK1 is a PI3K target, leading to activation of p70 and subsequent cell growth.
PMID:12040186</comment>
      </annotation>
      <edgevisualsetting>
        <polyline points="167,576 167,813 167,832" line_color="#009900" line_style="straight" line_width="2" routage="auto"/>
      </edgevisualsetting>
    </edge>
    <edge id="p70:HIF1" from="p70" to="HIF1" minvalue="1" sign="positive">
      <annotation>
        <linklist>
          <link xlink:href="rps6 in KEGG, any relations with RSK"/>
        </linklist>
      </annotation>
      <edgevisualsetting>
        <polyline points="179,576 179,621 180,680 231,681 236,681" line_color="#00c800" line_style="straight" line_width="1" routage="auto" pattern="dash"/>
      </edgevisualsetting>
    </edge>
    <edge id="MTK1:p38" from="MTK1" to="p38" minvalue="1" sign="positive">
      <annotation>
        <linklist>
          <link xlink:href="http://www.ncbi.nlm.nih.gov/pubmed/21614932"/>
        </linklist>
        <comment>Expression of GADD45 genes in mammalian cells strongly activates co-expressed MTK1, as well as p38 and JNK, the MAPKs downstream of MTK1.
PMID:21614932</comment>
      </annotation>
      <edgevisualsetting>
        <polyline points="1081,371 1260,371 1260,415" line_color="#009900" line_style="straight" line_width="2" routage="auto"/>
      </edgevisualsetting>
    </edge>
    <edge id="MTK1:JNK" from="MTK1" to="JNK" minvalue="1" sign="positive">
      <annotation>
        <linklist>
          <link xlink:href="http://www.ncbi.nlm.nih.gov/pubmed/21614932"/>
        </linklist>
        <comment>Expression of GADD45 genes in mammalian cells strongly activates co-expressed MTK1, as well as p38 and JNK, the MAPKs downstream of MTK1.
PMID:21614932</comment>
      </annotation>
      <edgevisualsetting>
        <polyline points="1014,370 825,370 825,421" line_color="#009900" line_style="straight" line_width="2" routage="auto"/>
      </edgevisualsetting>
    </edge>
    <edge id="FGFRI:FGFR" from="FGFRI" to="FGFR" minvalue="1" sign="negative">
      <edgevisualsetting>
        <polyline points="617,75 617,75 617,90" line_color="#c80000" line_style="straight" line_width="1" routage="auto" pattern="dash"/>
      </edgevisualsetting>
    </edge>
    <edge id="BCL2:Apoptosis" from="BCL2" to="Apoptosis" minvalue="1" sign="negative">
      <annotation>
        <linklist>
          <link xlink:href="http://www.ncbi.nlm.nih.gov/pubmed/12040186"/>
        </linklist>
        <comment>Akt phosphorylation of the apoptosis-inducing protein Bad creates a binding site for 14-3-3 proteins and prevents Bad from binding to Bcl-2 family members Bcl-2 and Bcl-XL, thus releasing them for a cell survival response.
PMID:12040186</comment>
      </annotation>
      <edgevisualsetting>
        <polyline points="486,750 576,750 576,833" line_color="#ff0000" line_style="straight" line_width="2" routage="auto"/>
      </edgevisualsetting>
    </edge>
    <edge id="MCT1I:MCT1" from="MCT1I" to="MCT1" minvalue="1" sign="negative">
      <edgevisualsetting>
        <polyline points="1138,1045 1138,998 1114,998" line_color="#c80000" line_style="straight" line_width="1" routage="auto" pattern="dash"/>
      </edgevisualsetting>
    </edge>
    <edge id="DUSP1:p38" from="DUSP1" to="p38" minvalue="1" sign="negative">
      <annotation>
        <linklist>
          <link xlink:href="http://www.ncbi.nlm.nih.gov/pubmed/19436832"/>
        </linklist>
        <comment>DUSP1 preferentially inactivates JNK and p38.
PMID:19436832</comment>
      </annotation>
      <edgevisualsetting>
        <polyline points="808,679 1349,679 1349,439 1319,439" line_color="#ff0000" line_style="straight" line_width="2" routage="auto"/>
      </edgevisualsetting>
    </edge>
    <edge id="DUSP1:JNK" from="DUSP1" to="JNK" minvalue="1" sign="negative">
      <annotation>
        <linklist>
          <link xlink:href="http://www.ncbi.nlm.nih.gov/pubmed/19436832"/>
        </linklist>
        <comment>DUSP1 preferentially inactivates JNK and p38.
PMID:19436832</comment>
      </annotation>
      <edgevisualsetting>
        <polyline points="773,664 773,643 826,642 826,451" line_color="#ff0000" line_style="straight" line_width="2" routage="auto"/>
      </edgevisualsetting>
    </edge>
    <edge id="p21:Proliferation" from="p21" to="Proliferation" minvalue="1" sign="negative">
      <annotation>
        <linklist>
          <link xlink:href="http://www.ncbi.nlm.nih.gov/pubmed/8614832"/>
        </linklist>
        <comment>Cell growth arrest is induced through cyclin-dependent kinase inhibitor p21 WAF1/CIP1.
PMID:8614832</comment>
      </annotation>
      <edgevisualsetting>
        <polyline points="95,400 132,400 132,832" line_color="#ff0000" line_style="straight" line_width="2" routage="auto"/>
      </edgevisualsetting>
    </edge>
    <edge id="p21:Growth_Arrest" from="p21" to="Growth_Arrest" minvalue="1" sign="positive">
      <annotation>
        <linklist>
          <link xlink:href="http://www.ncbi.nlm.nih.gov/pubmed/8614832"/>
        </linklist>
        <comment>Cell growth arrest is induced through cyclin-dependent kinase inhibitor p21 WAF1/CIP1.
PMID:8614832</comment>
      </annotation>
      <edgevisualsetting>
        <polyline points="28,398 14,398 14,814 1315,821 1315,837" line_color="#009900" line_style="straight" line_width="2" routage="auto"/>
      </edgevisualsetting>
    </edge>
    <edge id="Cell_Lactate:MCT4" from="Cell_Lactate" to="MCT4" minvalue="1" sign="positive">
      <edgevisualsetting>
        <polyline points="1532,884 1532,935 866,936 867,991 867,997" line_color="#00c800" line_style="straight" line_width="1" routage="auto" pattern="dash"/>
      </edgevisualsetting>
    </edge>
    <edge id="Cell_Lactate:Pyruvate" from="Cell_Lactate" to="Pyruvate" minvalue="1" sign="positive">
      <edgevisualsetting>
        <polyline points="1547,856 1547,786 1547,756" line_color="#00c800" line_style="straight" line_width="1" routage="auto" pattern="dash"/>
      </edgevisualsetting>
    </edge>
    <edge id="PI3K:PDK1" from="PI3K" to="PDK1" minvalue="1" sign="positive">
      <annotation>
        <linklist>
          <link xlink:href="http://www.ncbi.nlm.nih.gov/pubmed/15199124"/>
        </linklist>
        <comment>Phosphatidylinositol-3,4,5-triphosphate (PIP3), the reaction product of PI 3-kinase, is responsible for activation of phosphoinositide-dependent kinase (PDK) and the antiapoptotic protein kinase Akt.
PMID:15199124</comment>
      </annotation>
      <edgevisualsetting>
        <polyline points="171,383 171,416 171,452" line_color="#009900" line_style="straight" line_width="2" routage="auto"/>
      </edgevisualsetting>
    </edge>
    <edge id="PI3K:GAB1" from="PI3K" to="GAB1" minvalue="1" sign="positive">
      <annotation>
        <linklist>
          <link xlink:href="http://www.ncbi.nlm.nih.gov/pubmed/15199124"/>
        </linklist>
        <comment>Recruitment of PI 3-kinase by Gab1 results in a positive-feedback loop mediated by binding of the PH domain of Gab1 to the product of PI3-kinase activation, phosphatidylinositol-3,4,5-triphosphate.
PMID:15199124</comment>
      </annotation>
      <edgevisualsetting>
        <polyline points="186,355 186,320 186,287" line_color="#009900" line_style="straight" line_width="2" routage="auto"/>
      </edgevisualsetting>
    </edge>
    <edge id="MCT4I:MCT4" from="MCT4I" to="MCT4" minvalue="1" sign="negative">
      <edgevisualsetting>
        <polyline points="906,1066 877,1066 877,1026" line_color="#c80000" line_style="straight" line_width="1" routage="auto" pattern="dash"/>
      </edgevisualsetting>
    </edge>
    <edge id="MSK:CREB" from="MSK" to="CREB" minvalue="1" sign="positive">
      <annotation>
        <linklist>
          <link xlink:href="http://www.ncbi.nlm.nih.gov/pubmed/15187187"/>
        </linklist>
        <comment>MSK1 mediates the mitogen-stimulated phoshphorylation of CREB.
PMID:15187187</comment>
      </annotation>
      <edgevisualsetting>
        <polyline points="467,562 467,672 589,672" line_color="#009900" line_style="straight" line_width="2" routage="auto"/>
      </edgevisualsetting>
    </edge>
    <edge id="MSK:MYC" from="MSK" to="MYC" minvalue="1" sign="positive">
      <annotation>
        <linklist>
          <link xlink:href="http://www.ncbi.nlm.nih.gov/pubmed/17158541"/>
        </linklist>
        <comment>Translocation of ERK into the nucleus activates the mitogen activated and stress-activated protein kinase 1 (MSK1), a histone H3 kinase that can relax chromatin, thus making it more transcriptionally accessible. This alteration in the chromatin state induces MYC, a gene that encodes the c-Myc protein, a transcription factor that controls the cell cycle.
PMID:17158541</comment>
      </annotation>
      <edgevisualsetting>
        <polyline points="437,549 419,549 419,578" line_color="#009900" line_style="straight" line_width="2" routage="auto"/>
      </edgevisualsetting>
    </edge>
    <edge id="EGFRI:EGFRI_affinity" from="EGFRI" to="EGFRI_affinity" minvalue="1" sign="positive">
      <edgevisualsetting>
        <polyline points="153,86 153,100 154,123 154,163" line_color="#00c800" line_style="straight" line_width="1" routage="auto" pattern="dash"/>
      </edgevisualsetting>
    </edge>
    <edge id="MYC:p14" from="MYC" to="p14" minvalue="1" sign="positive">
      <annotation>
        <linklist>
          <link xlink:href="http://www.ncbi.nlm.nih.gov/pubmed/17158541"/>
        </linklist>
        <comment>MYC inhibits p16, whereas it activates p14.
PMID:17158541</comment>
      </annotation>
      <edgevisualsetting>
        <polyline points="442,601 1007,601 1152,601" line_color="#009900" line_style="straight" line_width="2" routage="auto"/>
      </edgevisualsetting>
    </edge>
    <edge id="MYC:Proliferation" from="MYC" to="Proliferation" minvalue="1" sign="positive">
      <annotation>
        <linklist>
          <link xlink:href="http://www.ncbi.nlm.nih.gov/pubmed/11805123"/>
        </linklist>
        <comment>MYC contributes to E2F-induced cell cycle progression.
PMID:11805123</comment>
      </annotation>
      <edgevisualsetting>
        <polyline points="375,599 200,599 200,832" line_color="#009900" line_style="straight" line_width="2" routage="auto"/>
      </edgevisualsetting>
    </edge>
    <edge id="MYC:PDK1" from="MYC" to="PDK1" minvalue="1" sign="positive">
      <edgevisualsetting>
        <polyline points="382,579 382,461 205,461" line_color="#00c800" line_style="straight" line_width="1" routage="auto" pattern="dash"/>
      </edgevisualsetting>
    </edge>
    <edge id="MYC:LDHA" from="MYC" to="LDHA" minvalue="1" sign="positive">
      <edgevisualsetting>
        <polyline points="393,607 393,713 1425,717 1425,855" line_color="#00c800" line_style="straight" line_width="1" routage="auto" pattern="dash"/>
      </edgevisualsetting>
    </edge>
    <edge id="MYC:GLUT1" from="MYC" to="GLUT1" minvalue="1" sign="positive">
      <edgevisualsetting>
        <polyline points="442,583 1458,583 1458,129" line_color="#00c800" line_style="straight" line_width="1" routage="auto" pattern="dash"/>
      </edgevisualsetting>
    </edge>
    <edge id="EGFR_stimulus:EGFR" from="EGFR_stimulus" to="EGFR" minvalue="1" sign="positive">
      <edgevisualsetting>
        <polyline points="227,45 227,62 227,99" line_color="#009900" line_style="straight" line_width="2" routage="auto"/>
      </edgevisualsetting>
    </edge>
    <edge id="JUN:AP1" from="JUN" to="AP1" minvalue="1" sign="positive">
      <annotation>
        <linklist>
          <link xlink:href="http://www.ncbi.nlm.nih.gov/pubmed/11274345"/>
        </linklist>
        <comment>AP-1 is a heterodimer comprised of bZIP transcription factors, typically c-Jun and JunD, along with members of the fos (usually c-Fos) and ATF (usually ATF2) families. All bZIP transcription factors contain leucine zippers that enable homo- and heterodimerisation, and AP-1 components are organised into Jun-Jun, Jun-Fos, or Jun-ATF dimers.
PMID:11274345</comment>
      </annotation>
      <edgevisualsetting>
        <polyline points="677,561 677,585 677,617" line_color="#009900" line_style="straight" line_width="2" routage="auto"/>
      </edgevisualsetting>
    </edge>
    <edge id="PG2:PEP" from="PG2" to="PEP" minvalue="1" sign="positive">
      <edgevisualsetting>
        <polyline points="1548,611 1548,612 1548,649" line_color="#00c800" line_style="straight" line_width="1" routage="auto" pattern="dash"/>
      </edgevisualsetting>
    </edge>
    <edge id="RAF:MEK1_2" from="RAF" to="MEK1_2" minvalue="1" sign="positive">
      <annotation>
        <linklist>
          <link xlink:href="http://www.ncbi.nlm.nih.gov/pubmed/17496910"/>
        </linklist>
        <comment>Once activated, Raf family members are capable of initiating the phosphorylation cascade, whereby Raf activates MEK, and MEK in turn activates ERK.
PMID:17496910</comment>
      </annotation>
      <edgevisualsetting>
        <polyline points="488,331 488,349 488,375" line_color="#009900" line_style="straight" line_width="2" routage="auto"/>
      </edgevisualsetting>
    </edge>
    <edge id="SMAD:GADD45" from="SMAD" to="GADD45" minvalue="1" sign="positive">
      <annotation>
        <linklist>
          <link xlink:href="http://www.ncbi.nlm.nih.gov/pubmed/21614932"/>
        </linklist>
        <comment>Smad-dependent gene expression can provoke p38 activation in response to TGFbeta. GADD45beta was identified as the TGFbeta-inducible gene whose expression activates the p38 pathway.
PMID:21614932</comment>
      </annotation>
      <edgevisualsetting>
        <polyline points="1047,159 1047,204" line_color="#009900" line_style="straight" line_width="2" routage="auto"/>
      </edgevisualsetting>
    </edge>
    <edge id="MCT1:Cell_Lactate" from="MCT1" to="Cell_Lactate" minvalue="1" sign="positive">
      <edgevisualsetting>
        <polyline points="1070,975 1070,946 1552,945 1552,884" line_color="#00c800" line_style="straight" line_width="1" routage="auto" pattern="dash"/>
      </edgevisualsetting>
    </edge>
    <edge id="MCT1:LDHB" from="MCT1" to="LDHB" minvalue="1" sign="positive">
      <edgevisualsetting>
        <polyline points="1114,988 1169,988" line_color="#00c800" line_style="straight" line_width="1" routage="auto" pattern="dash"/>
      </edgevisualsetting>
    </edge>
    <edge id="MCT1:MCT4" from="MCT1" to="MCT4" minvalue="1" sign="negative">
      <edgevisualsetting>
        <polyline points="1055,1003 1055,1017 905,1017" line_color="#c80000" line_style="straight" line_width="1" routage="auto" pattern="dash"/>
      </edgevisualsetting>
    </edge>
    <edge id="Growth_Inhibitor:Proliferation" from="Growth_Inhibitor" to="Proliferation" minvalue="1" sign="negative">
      <edgevisualsetting>
        <polyline points="65,1036 65,847 104,847" line_color="#c80000" line_style="straight" line_width="1" routage="auto" pattern="dash"/>
      </edgevisualsetting>
    </edge>
    <edge id="glycoATP:ATP_Production_Rate" from="glycoATP" to="ATP_Production_Rate" minvalue="1" sign="positive">
      <edgevisualsetting>
        <polyline points="1601,950 1601,1000 1601,1017" line_color="#00c800" line_style="straight" line_width="1" routage="auto" pattern="dash"/>
      </edgevisualsetting>
    </edge>
    <edge id="MAX:MYC" from="MAX" to="MYC" minvalue="1" sign="positive">
      <annotation>
        <linklist>
          <link xlink:href="http://www.ncbi.nlm.nih.gov/pubmed/11274345"/>
        </linklist>
        <comment>MAX interacts with the transcription factor c-Myc, enabling c-Myc to trans-activate at least a subset of its target genes.
PMID:11274345</comment>
      </annotation>
      <edgevisualsetting>
        <polyline points="880,571 880,588 443,588" line_color="#009900" line_style="straight" line_width="2" routage="auto"/>
      </edgevisualsetting>
    </edge>
    <edge id="Glucose_supply:Cell_Glucose" from="Glucose_supply" to="Cell_Glucose" minvalue="1" sign="positive">
      <edgevisualsetting>
        <polyline points="1586,52 1586,52 1590,164 1589,167 1562,167" line_color="#00c800" line_style="straight" line_width="1" routage="auto" pattern="dash"/>
      </edgevisualsetting>
    </edge>
    <edge id="AP1:MEK1_2" from="AP1" to="MEK1_2" minvalue="1" sign="negative">
      <annotation>
        <linklist>
          <link xlink:href="http://www.ncbi.nlm.nih.gov/pubmed/18039929"/>
        </linklist>
        <comment>AP-1 mediated gene expression inhibits ERK phosphorylation.
PMID:18039929</comment>
      </annotation>
      <edgevisualsetting>
        <polyline points="646,637 348,637 348,486 481,486 481,405" line_color="#ff0000" line_style="straight" line_width="2" routage="auto"/>
      </edgevisualsetting>
    </edge>
    <edge id="ERK:MSK" from="ERK" to="MSK" minvalue="1" sign="positive">
      <annotation>
        <linklist>
          <link xlink:href="http://www.ncbi.nlm.nih.gov/pubmed/15187187"/>
        </linklist>
        <comment>MSK1 and MSK2 are potently activated (by phosphorylation) in vivo by ERK1/2 and p38 but not JNK.
PMID:15187187</comment>
      </annotation>
      <edgevisualsetting>
        <polyline points="425,444 467,444 467,533" line_color="#009900" line_style="straight" line_width="2" routage="auto"/>
      </edgevisualsetting>
    </edge>
    <edge id="ERK:RSK" from="ERK" to="RSK" minvalue="1" sign="positive">
      <annotation>
        <linklist>
          <link xlink:href="http://www.ncbi.nlm.nih.gov/pubmed/15239952"/>
        </linklist>
        <comment>RSK2 is a well known ERK substrate in the cytoplasm and has been shown to undergo autophosphorylation after ERK phosphorylation.
PMID:15239952</comment>
      </annotation>
      <edgevisualsetting>
        <polyline points="425,439 517,439 517,459" line_color="#009900" line_style="straight" line_width="2" routage="auto"/>
      </edgevisualsetting>
    </edge>
    <edge id="ERK:SPRY" from="ERK" to="SPRY" minvalue="1" sign="positive">
      <annotation>
        <linklist>
          <link xlink:href="http://www.ncbi.nlm.nih.gov/pubmed/15173823"/>
        </linklist>
        <comment>Spry is induced by activated ERK, through phosphorylation on Tyr55.
PMID:15173823</comment>
      </annotation>
      <edgevisualsetting>
        <polyline points="366,423 366,325 307,325" line_color="#009900" line_style="straight" line_width="2" routage="auto"/>
      </edgevisualsetting>
    </edge>
    <edge id="ERK:FOS" from="ERK" to="FOS" minvalue="1" sign="positive">
      <annotation>
        <linklist>
          <link xlink:href="http://www.ncbi.nlm.nih.gov/pubmed/16393692"/>
        </linklist>
        <comment>Phosphorylation by both ERKs and their downstream RSKs can stabilise the c-Fos protein for several hours. The combination of these phosphorylations allows c-Fos sustained activity.
PMID:16393692</comment>
      </annotation>
      <edgevisualsetting>
        <polyline points="425,434 566,434 566,539" line_color="#009900" line_style="straight" line_width="2" routage="auto"/>
      </edgevisualsetting>
    </edge>
    <edge id="ERK:ELK1" from="ERK" to="ELK1" minvalue="1" sign="positive">
      <edgevisualsetting>
        <polyline points="425,429 617,429 617,463" line_color="#009900" line_style="straight" line_width="2" routage="auto"/>
      </edgevisualsetting>
    </edge>
    <edge id="ERK:Apoptosis" from="ERK" to="Apoptosis" minvalue="1" sign="negative">
      <annotation>
        <linklist>
          <link xlink:href="http://www.ncbi.nlm.nih.gov/pubmed/12792650"/>
        </linklist>
        <comment>Caspase 9 is efficiently phosphorylated on Thr125 by ERK in vitro, suggesting that it is targeted directly by ERK in vivo. This is one of the ways ERK plays its anti-apoptotic role.
PMID:12792650
</comment>
      </annotation>
      <edgevisualsetting>
        <polyline points="358,440 321,440 321,847 538,847" line_color="#ff0000" line_style="straight" line_width="2" routage="auto"/>
      </edgevisualsetting>
    </edge>
    <edge id="ERK:p70" from="ERK" to="p70" minvalue="1" sign="positive">
      <annotation>
        <linklist>
          <link xlink:href="http://www.ncbi.nlm.nih.gov/pubmed/11940578"/>
          <link xlink:href="http://www.ncbi.nlm.nih.gov/pubmed/10601235"/>
          <link xlink:href="http://www.ncbi.nlm.nih.gov/pubmed/11431469"/>
        </linklist>
        <comment>p70 activation requires both ERK cascade and PI3K/AKT cascade, at least in some cell types.
PMID:11940578, PMID:10601235, PMID:11431469</comment>
      </annotation>
      <edgevisualsetting>
        <polyline points="358,431 261,431 260,563 206,563" line_color="#009900" line_style="straight" line_width="2" routage="auto"/>
      </edgevisualsetting>
    </edge>
    <edge id="ERK:RAF" from="ERK" to="RAF" minvalue="1" sign="negative">
      <annotation>
        <linklist>
          <link xlink:href="http://www.ncbi.nlm.nih.gov/pubmed/19933846"/>
        </linklist>
        <comment>B-Raf phosphorylated by activated ERK and find that feedback phosphorylation of B-Raf inhibits binding to activated Ras.
PMID:19933846</comment>
      </annotation>
      <edgevisualsetting>
        <polyline points="414,423 414,316 455,316" line_color="#ff0000" line_style="straight" line_width="2" routage="auto"/>
      </edgevisualsetting>
    </edge>
    <edge id="ERK:HIF1" from="ERK" to="HIF1" minvalue="1" sign="positive">
      <annotation>
        <linklist>
          <link xlink:href="Two subpaths merged in this relation:ERK-&gt;MNK-&gt;elf4E, ERK-|4E-BP1-|elf4E"/>
        </linklist>
      </annotation>
      <edgevisualsetting>
        <polyline points="358,437 271,437 270,565 270,670" line_color="#00c800" line_style="straight" line_width="1" routage="auto" pattern="dash"/>
      </edgevisualsetting>
    </edge>
    <annotation>
      <comment>Logical model representing MAPK cascades activation following EGFR, FGFR3, TGFBR and DNA damage stimuli.
Proliferation, Apoptosis and Growth arrest outputs (in blue) provide a readout of the contributions of the three main MAPK pathways (ERK, p38, JNK) to cell fate decision.
Input signals are emphasised in pink, whereas the reference MAPK are emphasised in lila.</comment>
    </annotation>
  </graph>
</gxl>
```
